# Gradual evolution of allopolyploidy in *Arabidopsis suecica*

**DOI:** 10.1101/2020.08.24.264432

**Authors:** Robin Burns, Terezie Mandáková, Joanna Gunis, Luz Mayela Soto-Jiménez, Chang Liu, Martin A. Lysak, Polina Yu. Novikova, Magnus Nordborg

**Affiliations:** Gregor Mendel Institute, Austrian Academy of Sciences, Vienna BioCenter, Vienna, Austria; CEITEC - Central European Institute of Technology, and Faculty of Science, Masaryk University, Brno, Czech Republic; Institute of Biology, University of Hohenheim, Garbenstrasse 30, 70599 Stuttgart, Germany; VIB-UGent Center for Plant Systems Biology, Ghent, Belgium; Department of Chromosome Biology, Max Planck Institute for Plant Breeding Research, Cologne, Germany

## Abstract

The majority of diploid organisms have polyploid ancestors. The evolutionary process of polyploidization (and subsequent re-diploidization) is poorly understood, but has frequently been conjectured to involve some form of “genome shock” — partly inspired by studies in crops, where polyploidy has been linked to major genomic changes such as genome reorganization and subgenome expression dominance. It is unclear, however, whether such dramatic changes would be characteristic of natural polyploidization, or whether they are a product of domestication. Here, we study polyploidization in *Arabidopsis suecica* (n = 13), a post-glacial allopolyploid species formed via hybridization of *A. thaliana* (n = 5) and *A. arenosa* (n = 8). We generated a chromosome-level genome assembly of *A. suecica* and complemented it with polymorphism and transcriptome data from multiple individuals of all species. Despite a divergence of ∼6 Mya between the two ancestral species and appreciable differences in their genome composition, we see no evidence of a genome shock: the *A. suecica* genome is highly colinear with the ancestral genomes, there is no subgenome dominance in expression, and transposable element dynamics appear to be stable. We do, however, find strong evidence for changes suggesting gradual adaptation to polyploidy. In particular, the *A. thaliana* subgenome shows upregulation of meiosis-related genes, possibly in order to prevent aneuploidy and undesirable homeologous exchanges that are frequently observed in experimentally generated *A. suecica*, and the *A. arenosa* subgenome shows upregulation of cyto-nuclear related processes, possibly in response to the new cytoplasmic environment of *A. suecica,* with plastids maternally inherited from *A. thaliana*.

## Supplementary Data 4 for "Gradual evolution of allopolyploidy in *Arabidopsis suecica*" (part 1 of 100)

```
##gff-version 3
# This output was generated with AUGUSTUS (version 3.3).
# AUGUSTUS is a gene prediction tool written by M. Stanke (mario.stanke@uni-greifswald.de),
# O. Keller, S. König, L. Gerischer and L. Romoth.
# Please cite: Mario Stanke, Mark Diekhans, Robert Baertsch, David Haussler (2008),
# Using native and syntenically mapped cDNA alignments to improve de novo gene finding
# Bioinformatics 24: 637-644, doi 10.1093/bioinformatics/btn013
# Sources of extrinsic information: M P E 
# reading in the file hints3sourcesAt.sort.gff ...
# Have extrinsic information about 5 sequences (in the specified range). 
# arabidopsis version. Using default transition matrix.
# We have hints for 5 sequences and for 5 of the sequences in the input set.
#
# ----- prediction on sequence number 1 (length = 29820293, name = Asue_scaffold1) -----
#
# Error: intron hint is too short.
# Asue_scaffold1	b2h	intron	5338549	5338584	0	.	.	mult=40;pri=4;src=E "4.02243e+07;1;0:0"
# Forced unstranded hint group to the only possible strand for 16344 groups.
# Deleted 559 groups because some hint was not satisfiable.
# Constraints/Hints:
# Predicted genes for sequence number 1 on both strands
# start gene g1
# protein sequence = [MEDQVGFGFRPNDEELVGHYLRNKIEGNTSRDVEVAISEVNICSYDPWNLRFQSKYKSRDAMWYFFSRRENNKGNRQS
# RTTVSGKWKLTGESVEVKDQWGFCSEGFRGKIGHKRVLVFLDGRYPDKTKSDWVIHEFHYDLLPEHQRTYVICRLEYKGDDADILSAYAIDPTPAFVP
# NMTSSAGSVVNQSRQRNSGSYNTYSEYDSANHGQQFNENSNIMQQQPLQGSFNPLLEYDFANHGGQWLSDYIDVQQQVPYLAPYENESEMIWKHVIEE
# NFEFLVDERTSMQQHYSDHRPKKPVSGVLPDDSSDTETGSMIFEDTSSSTDSVGSSDEPGHTRIDDIPSLNIIEPLHNYKAQEQPKQQSKEKVISSQK
# SECEWKMAEDSIKIPPSTNTVKQSWIVLENAQWNYLKNMIIGVLLFISVISWIILVG]
# Evidence for and against this transcript:
# % of transcript supported by hints (any source): 84.6
# CDS exons: 6/6
#      P:   6 
# CDS introns: 5/5
#      E:   1 
#      P:   5 
# 5'UTR exons and introns: 0/1
# 3'UTR exons and introns: 0/1
# hint groups fully obeyed: 7
#      E:   1 
#      P:   6 
# incompatible hint groups: 7
#      P:   7 (TRINITY_GG_35_c1600_g1_i1,AT1G01010.1)
# end gene g1
Asue_scaffold1	AUGUSTUS	gene	5746	8028	.	+	.	ID=AsAtg1
Asue_scaffold1	AUGUSTUS	mRNA	5746	8028	.	+	.	ID=AsAtg1.t1;Parent=AsAtg1
Asue_scaffold1	AUGUSTUS	CDS	5858	6011	.	+	0	ID=AsAtg1.t1.cds;Parent=AsAtg1.t1
Asue_scaffold1	AUGUSTUS	CDS	6094	6374	.	+	2	ID=AsAtg1.t1.cds;Parent=AsAtg1.t1
Asue_scaffold1	AUGUSTUS	CDS	6598	6717	.	+	0	ID=AsAtg1.t1.cds;Parent=AsAtg1.t1
Asue_scaffold1	AUGUSTUS	CDS	6818	7207	.	+	0	ID=AsAtg1.t1.cds;Parent=AsAtg1.t1
Asue_scaffold1	AUGUSTUS	CDS	7286	7438	.	+	0	ID=AsAtg1.t1.cds;Parent=AsAtg1.t1
Asue_scaffold1	AUGUSTUS	CDS	7551	7742	.	+	0	ID=AsAtg1.t1.cds;Parent=AsAtg1.t1
Asue_scaffold1	AUGUSTUS	exon	5858	6011	.	+	.	ID=AsAtg1.t1.exon1;Parent=AsAtg1.t1
Asue_scaffold1	AUGUSTUS	exon	6094	6374	.	+	.	ID=AsAtg1.t1.exon2;Parent=AsAtg1.t1
Asue_scaffold1	AUGUSTUS	exon	6598	6717	.	+	.	ID=AsAtg1.t1.exon3;Parent=AsAtg1.t1
Asue_scaffold1	AUGUSTUS	exon	6818	7207	.	+	.	ID=AsAtg1.t1.exon4;Parent=AsAtg1.t1
Asue_scaffold1	AUGUSTUS	exon	7286	7438	.	+	.	ID=AsAtg1.t1.exon5;Parent=AsAtg1.t1
Asue_scaffold1	AUGUSTUS	exon	7551	7742	.	+	.	ID=AsAtg1.t1.exon6;Parent=AsAtg1.t1
###
# start gene g2
# protein sequence = [MAASEHRCVGCGFRVKSLFIQYSPGNIRLMKCGNCKEVADEYIECERMIIFIDLILHRPKVYRHVLYNAINPATVNIQ
# IHRQTYLKSPELIIDRSLLLRKSDEESSFSDSPVLLSIKVLIGVLSANAAFIISFAIATKGLLNEVSRRREIMLGIFISSYFKIFLLAMLVWEFPMSV
# IFFVDILLLTSNSMALKVMTESTMTRCIAVCLIAHLIRFLVGQIFEPTIFLIQIGSLLQYMSYFFRIDITQPPTIICPTKTLFLTISSLHLSWNAGHM
# WWYPPWNGGHMWNPPMNVGDMWDSPMNVGHQHIVATPSECHRKGEEAVEAEVEAPLDSYPENATTMARKQPKAS]
# Evidence for and against this transcript:
# % of transcript supported by hints (any source): 57.9
# CDS exons: 5/9
#      P:   5 
# CDS introns: 6/8
#      E:   6 
#      P:   6 
# 5'UTR exons and introns: 0/1
# 3'UTR exons and introns: 0/1
# hint groups fully obeyed: 14
#      E:   6 
#      P:   8 
# incompatible hint groups: 7
#      P:   7 (AT1G01020.1,TRINITY_GG_35_c1214_g1_i1)
# end gene g2
Asue_scaffold1	AUGUSTUS	gene	8050	10811	.	-	.	ID=AsAtg2
Asue_scaffold1	AUGUSTUS	mRNA	8050	10811	.	-	.	ID=AsAtg2.t1;Parent=AsAtg2
Asue_scaffold1	AUGUSTUS	CDS	8541	8858	.	-	0	ID=AsAtg2.t1.cds;Parent=AsAtg2.t1
Asue_scaffold1	AUGUSTUS	CDS	9034	9182	.	-	2	ID=AsAtg2.t1.cds;Parent=AsAtg2.t1
Asue_scaffold1	AUGUSTUS	CDS	9270	9345	.	-	0	ID=AsAtg2.t1.cds;Parent=AsAtg2.t1
Asue_scaffold1	AUGUSTUS	CDS	9495	9561	.	-	1	ID=AsAtg2.t1.cds;Parent=AsAtg2.t1
Asue_scaffold1	AUGUSTUS	CDS	9675	9760	.	-	0	ID=AsAtg2.t1.cds;Parent=AsAtg2.t1
Asue_scaffold1	AUGUSTUS	CDS	9873	9989	.	-	0	ID=AsAtg2.t1.cds;Parent=AsAtg2.t1
Asue_scaffold1	AUGUSTUS	CDS	10346	10435	.	-	0	ID=AsAtg2.t1.cds;Parent=AsAtg2.t1
Asue_scaffold1	AUGUSTUS	CDS	10527	10574	.	-	0	ID=AsAtg2.t1.cds;Parent=AsAtg2.t1
Asue_scaffold1	AUGUSTUS	CDS	10681	10776	.	-	0	ID=AsAtg2.t1.cds;Parent=AsAtg2.t1
Asue_scaffold1	AUGUSTUS	exon	8541	8858	.	-	.	ID=AsAtg2.t1.exon1;Parent=AsAtg2.t1
Asue_scaffold1	AUGUSTUS	exon	9034	9182	.	-	.	ID=AsAtg2.t1.exon2;Parent=AsAtg2.t1
Asue_scaffold1	AUGUSTUS	exon	9270	9345	.	-	.	ID=AsAtg2.t1.exon3;Parent=AsAtg2.t1
Asue_scaffold1	AUGUSTUS	exon	9495	9561	.	-	.	ID=AsAtg2.t1.exon4;Parent=AsAtg2.t1
Asue_scaffold1	AUGUSTUS	exon	9675	9760	.	-	.	ID=AsAtg2.t1.exon5;Parent=AsAtg2.t1
Asue_scaffold1	AUGUSTUS	exon	9873	9989	.	-	.	ID=AsAtg2.t1.exon6;Parent=AsAtg2.t1
Asue_scaffold1	AUGUSTUS	exon	10346	10435	.	-	.	ID=AsAtg2.t1.exon7;Parent=AsAtg2.t1
Asue_scaffold1	AUGUSTUS	exon	10527	10574	.	-	.	ID=AsAtg2.t1.exon8;Parent=AsAtg2.t1
Asue_scaffold1	AUGUSTUS	exon	10681	10776	.	-	.	ID=AsAtg2.t1.exon9;Parent=AsAtg2.t1
###
# start gene g3
# protein sequence = [MDLSLAPXXXXXXXXXXXXXXXLTSNIGASSSSGPSGNNNNLPMMMIPPPEKEHMFDKVVTPSDVGKLNRLVIPKQHA
# ERYFPLDSSNNQNGTLLNFQDRNGKMWRFRYSYWNSSQSYVMTKGWSRFVKEKKLDAGDIVSFQRGIGDESERSKLYIDWRHRPDMSLVQAHQFGNFG
# FNFNFPTTSQYSNRFHPLPEYNSVPIHRGLNIGNHQRSYYNTQRQEFVGYGYGNLAGRCYYTGSPLDHRNIVGSEPLVIDSVPVVPGRLTPVMLPPLP
# PPPSTAGKRLRLFGVNMECGNDYNQQEESWLVPRGEIGAXXXXXXALRLNXXXXXXXXXXXXXXXXXXXXAKKGKSSLSLNFNP]
# Evidence for and against this transcript:
# % of transcript supported by hints (any source): 33.3
# CDS exons: 1/1
#      P:   1 
# CDS introns: 0/0
# 5'UTR exons and introns: 0/1
# 3'UTR exons and introns: 0/1
# hint groups fully obeyed: 0
# incompatible hint groups: 2
#      P:   2 (AT1G01030.1,TRINITY_GG_35_c3185_g1_i1)
# end gene g3
Asue_scaffold1	AUGUSTUS	gene	13710	15571	.	-	.	ID=AsAtg3
Asue_scaffold1	AUGUSTUS	mRNA	13710	15571	.	-	.	ID=AsAtg3.t1;Parent=AsAtg3
Asue_scaffold1	AUGUSTUS	CDS	13962	15038	.	-	0	ID=AsAtg3.t1.cds;Parent=AsAtg3.t1
Asue_scaffold1	AUGUSTUS	exon	13962	15038	.	-	.	ID=AsAtg3.t1.exon1;Parent=AsAtg3.t1
###
# start gene g4
# protein sequence = [MVMEDEPREATIKPSYWLDACEDISCDLIDDLVSEFDPSSVAVNESTDENGVINDFFGGIDHILDSIKNGGGLPNNGV
# SDTNSQINEVTVTPQVIAKETVKENGLQKNGGKRDEFSKEEGDKDRKRARVCSYQSERSNLSGRGHVNNSREGDRFMNRKRTRNWDEAGNNKKKRECN
# NYRRDGRDREVRGYWERDKVGSNELVYRSGTWEADHERDVKKVSGGNRECDVKAEENKSKPEERKEKVVEEQARRYQLDVLEQAKAKNTIAFLETGAG
# KTLIAILLIKSVHKDLMSQNRKMLSVFLVPKVPLVYQQAEVIRNQTCFQVGHYCGEMGQDFWDSRRWQREFESKQVLVMTAQILLNILRHSIIRMETI
# DLLILDECHHAVKKHPYSLVMSEFYHTTPKDKRPAIFGMTASPVNLKGVSSQVDCAIKIRNLETKLDSTVCTIKDRKELEKHVPMPSEIVVEYDKAAT
# MWSLHETIKQMIAAVEEAALASSRKSKWQFMGARDAGAKDELRQVYGVSERTESDGAANLIHKLRAINYTLAELGQWCAYKVGQSFLSALQSDERVNF
# QVDVKFQESYLSEVVSLLQCELLEGAAAEKVAAEVGKPENGNAHDEMEEGELPDDPVVSGGEHVDEVIGAAVADGKVTPKVQSLIKLLLKYQHTADFR
# AIVFVERVVAALVLPKVFAELPSLSFIRCASMIGHNNSQEMKSSQMQDTISKFRDGHVTLLVATSVAEEGLDIRQCNVVMRFDLAKTVLAYIQSRGRA
# RKPGSDYILMVERGNVSHAAFLRNARNSEETLRKEAIERTDLSHLKDTSRLISIDAVPGTVYKVEATGAMVSLNSAVGLVHFYCSQLPGDRYAILRPE
# FSMEKHEKPGGHTEYSCRLQLPCNAPFEILEGPVCSSMRLAQQAVCLAACKKLHEMGAFTDMLLPDKGSGQDAEKADQDDEGEPVPGTARHREFYPEG
# VADVLKGEWVSSGKEVCESSKLFHLYMYNVRCVDFGSSKDPFLSEVSEFAILFGNELDAEVLSMSMDLYVARAMITKASLAFKGSLDITENQLSSLKK
# FHVRLMSIVLDVDVEPSTTPWDPAKAYLFVPVTDNTSMEPIKGINWELVEKITKTTAWDNPLQRARPDVYLGTNERTLGGDRREYGFGKLRHNIVFGQ
# KSHPTYGIRGAVASFDVVRASGLLPVRDAFEKEVEEDLSKGKLMMADGCMVAEDLIGKIVTAAHSGKRFYVDSICYDMSAETSFPRKEGYLGPLEYNT
# YADYYKQKYGVDLNCKQQPLIKGRGVSYCKNLLSPRFEQSGESETVLDKTYYVFLPPELCVVHPLSGSLIRGAQRLPSIMRRVESMLLAILEALTAAS
# CQETFCYERAELLGDAYLKWVVSRFLFLKYPQKHEGQLTRMRQQMVSNMVLYQFALVKGLQSYIQADRFAPSRWSAPGVPPVFDEDTKDGGSSFFDEE
# QKPVSEENSDVFEDGEMEDGELEGDLSSYRVLSSKTLADVVEALIGVYYVEGGKIAANHLMKWIGIHVEDDPDEVDGTLKNVNVPESVLKSIDFVGLE
# RALKYEFKEKGLLVEAITHASRPSSGVSCYQRLEFVGDAVLDHLITRHLFFTYTSLPPGRLTDLRAAAVNNENFARVAVKHKLHLYLRHGSSALEKQI
# REFVKEVQTESSKPGFNSFGLGDCKAPKVLGDIVESIAGAIFLDSGKDTTAAWKVFQPLLQPMVTPETLPMHPVRELQERCQQQAEGLEYKASRSGNT
# ATVEVFIDGVQVGVAQNPQKKMAQKLAARNALAALKEKEIAESKEKHINNGNAGEDQGENENGNKKNGHQPFTRQTLNDICLRKNWPMPSYRCVKEGG
# PAHAKRFTFGVRVNTSDRGWTDECIGEPMPSVKKAKDSAAVLLLELLNKTFS]
# Evidence for and against this transcript:
# % of transcript supported by hints (any source): 90.2
# CDS exons: 19/20
#      P:  19 
# CDS introns: 18/19
#      E:  12 
#      P:  18 
# 5'UTR exons and introns: 0/1
# 3'UTR exons and introns: 0/1
# hint groups fully obeyed: 32
#      E:  12 
#      P:  20 
# incompatible hint groups: 22
#      P:  22 (TRINITY_GG_35_c1085_g1_i3,AT1G01040.2)
# end gene g4
Asue_scaffold1	AUGUSTUS	gene	25526	33330	.	+	.	ID=AsAtg4
Asue_scaffold1	AUGUSTUS	mRNA	25526	33330	.	+	.	ID=AsAtg4.t1;Parent=AsAtg4
Asue_scaffold1	AUGUSTUS	CDS	25624	26556	.	+	0	ID=AsAtg4.t1.cds;Parent=AsAtg4.t1
Asue_scaffold1	AUGUSTUS	CDS	26647	26760	.	+	0	ID=AsAtg4.t1.cds;Parent=AsAtg4.t1
Asue_scaffold1	AUGUSTUS	CDS	26857	27067	.	+	0	ID=AsAtg4.t1.cds;Parent=AsAtg4.t1
Asue_scaffold1	AUGUSTUS	CDS	27146	27540	.	+	2	ID=AsAtg4.t1.cds;Parent=AsAtg4.t1
Asue_scaffold1	AUGUSTUS	CDS	27629	27848	.	+	0	ID=AsAtg4.t1.cds;Parent=AsAtg4.t1
Asue_scaffold1	AUGUSTUS	CDS	27930	28102	.	+	2	ID=AsAtg4.t1.cds;Parent=AsAtg4.t1
Asue_scaffold1	AUGUSTUS	CDS	28186	28308	.	+	0	ID=AsAtg4.t1.cds;Parent=AsAtg4.t1
Asue_scaffold1	AUGUSTUS	CDS	28397	28557	.	+	0	ID=AsAtg4.t1.cds;Parent=AsAtg4.t1
Asue_scaffold1	AUGUSTUS	CDS	28648	28881	.	+	1	ID=AsAtg4.t1.cds;Parent=AsAtg4.t1
Asue_scaffold1	AUGUSTUS	CDS	28967	29117	.	+	1	ID=AsAtg4.t1.cds;Parent=AsAtg4.t1
Asue_scaffold1	AUGUSTUS	CDS	29204	29386	.	+	0	ID=AsAtg4.t1.cds;Parent=AsAtg4.t1
Asue_scaffold1	AUGUSTUS	CDS	29477	29638	.	+	0	ID=AsAtg4.t1.cds;Parent=AsAtg4.t1
Asue_scaffold1	AUGUSTUS	CDS	29723	29818	.	+	0	ID=AsAtg4.t1.cds;Parent=AsAtg4.t1
Asue_scaffold1	AUGUSTUS	CDS	29908	30536	.	+	0	ID=AsAtg4.t1.cds;Parent=AsAtg4.t1
Asue_scaffold1	AUGUSTUS	CDS	30813	30910	.	+	1	ID=AsAtg4.t1.cds;Parent=AsAtg4.t1
Asue_scaffold1	AUGUSTUS	CDS	30995	31140	.	+	2	ID=AsAtg4.t1.cds;Parent=AsAtg4.t1
Asue_scaffold1	AUGUSTUS	CDS	31267	32172	.	+	0	ID=AsAtg4.t1.cds;Parent=AsAtg4.t1
Asue_scaffold1	AUGUSTUS	CDS	32254	32418	.	+	0	ID=AsAtg4.t1.cds;Parent=AsAtg4.t1
Asue_scaffold1	AUGUSTUS	CDS	32517	32923	.	+	0	ID=AsAtg4.t1.cds;Parent=AsAtg4.t1
Asue_scaffold1	AUGUSTUS	CDS	33009	33186	.	+	1	ID=AsAtg4.t1.cds;Parent=AsAtg4.t1
Asue_scaffold1	AUGUSTUS	exon	25624	26556	.	+	.	ID=AsAtg4.t1.exon1;Parent=AsAtg4.t1
Asue_scaffold1	AUGUSTUS	exon	26647	26760	.	+	.	ID=AsAtg4.t1.exon2;Parent=AsAtg4.t1
Asue_scaffold1	AUGUSTUS	exon	26857	27067	.	+	.	ID=AsAtg4.t1.exon3;Parent=AsAtg4.t1
Asue_scaffold1	AUGUSTUS	exon	27146	27540	.	+	.	ID=AsAtg4.t1.exon4;Parent=AsAtg4.t1
Asue_scaffold1	AUGUSTUS	exon	27629	27848	.	+	.	ID=AsAtg4.t1.exon5;Parent=AsAtg4.t1
Asue_scaffold1	AUGUSTUS	exon	27930	28102	.	+	.	ID=AsAtg4.t1.exon6;Parent=AsAtg4.t1
Asue_scaffold1	AUGUSTUS	exon	28186	28308	.	+	.	ID=AsAtg4.t1.exon7;Parent=AsAtg4.t1
Asue_scaffold1	AUGUSTUS	exon	28397	28557	.	+	.	ID=AsAtg4.t1.exon8;Parent=AsAtg4.t1
Asue_scaffold1	AUGUSTUS	exon	28648	28881	.	+	.	ID=AsAtg4.t1.exon9;Parent=AsAtg4.t1
Asue_scaffold1	AUGUSTUS	exon	28967	29117	.	+	.	ID=AsAtg4.t1.exon10;Parent=AsAtg4.t1
Asue_scaffold1	AUGUSTUS	exon	29204	29386	.	+	.	ID=AsAtg4.t1.exon11;Parent=AsAtg4.t1
Asue_scaffold1	AUGUSTUS	exon	29477	29638	.	+	.	ID=AsAtg4.t1.exon12;Parent=AsAtg4.t1
Asue_scaffold1	AUGUSTUS	exon	29723	29818	.	+	.	ID=AsAtg4.t1.exon13;Parent=AsAtg4.t1
Asue_scaffold1	AUGUSTUS	exon	29908	30536	.	+	.	ID=AsAtg4.t1.exon14;Parent=AsAtg4.t1
Asue_scaffold1	AUGUSTUS	exon	30813	30910	.	+	.	ID=AsAtg4.t1.exon15;Parent=AsAtg4.t1
Asue_scaffold1	AUGUSTUS	exon	30995	31140	.	+	.	ID=AsAtg4.t1.exon16;Parent=AsAtg4.t1
Asue_scaffold1	AUGUSTUS	exon	31267	32172	.	+	.	ID=AsAtg4.t1.exon17;Parent=AsAtg4.t1
Asue_scaffold1	AUGUSTUS	exon	32254	32418	.	+	.	ID=AsAtg4.t1.exon18;Parent=AsAtg4.t1
Asue_scaffold1	AUGUSTUS	exon	32517	32923	.	+	.	ID=AsAtg4.t1.exon19;Parent=AsAtg4.t1
Asue_scaffold1	AUGUSTUS	exon	33009	33186	.	+	.	ID=AsAtg4.t1.exon20;Parent=AsAtg4.t1
###
# start gene g5
# protein sequence = [MSEETKDNQRLQRPAPRLNERILSSLSRRSVAAHPWHDLEIGPGAPQIFNVVVEITKGSKVKYELDKKTGLIKVDRIL
# YSSVVYPHNYGFVPRTLCEDNDPIDVLVIMQEPVLPGCFLRARAIGLMPMIDQGEKDDKIIAVCVDDPEYKHYTDIKELPPHRLSEIRRFFEDYKKNE
# NKEVAVNDFLPSESAVEAIQYSMDLYAEYILHTLRR]
# Evidence for and against this transcript:
# % of transcript supported by hints (any source): 84.2
# CDS exons: 8/8
#      P:   8 
# CDS introns: 7/7
#      E:   7 
#      P:   7 
# 5'UTR exons and introns: 1/3
#      E:   1 
# 3'UTR exons and introns: 0/1
# hint groups fully obeyed: 13
#      E:   8 
#      P:   5 
# incompatible hint groups: 6
#      P:   6 (AT1G01050.1)
# end gene g5
Asue_scaffold1	AUGUSTUS	gene	33414	35221	.	-	.	ID=AsAtg5
Asue_scaffold1	AUGUSTUS	mRNA	33414	35221	.	-	.	ID=AsAtg5.t1;Parent=AsAtg5
Asue_scaffold1	AUGUSTUS	CDS	33489	33531	.	-	1	ID=AsAtg5.t1.cds;Parent=AsAtg5.t1
Asue_scaffold1	AUGUSTUS	CDS	33628	33709	.	-	2	ID=AsAtg5.t1.cds;Parent=AsAtg5.t1
Asue_scaffold1	AUGUSTUS	CDS	33800	33920	.	-	0	ID=AsAtg5.t1.cds;Parent=AsAtg5.t1
Asue_scaffold1	AUGUSTUS	CDS	34040	34105	.	-	0	ID=AsAtg5.t1.cds;Parent=AsAtg5.t1
Asue_scaffold1	AUGUSTUS	CDS	34195	34302	.	-	0	ID=AsAtg5.t1.cds;Parent=AsAtg5.t1
Asue_scaffold1	AUGUSTUS	CDS	34389	34454	.	-	0	ID=AsAtg5.t1.cds;Parent=AsAtg5.t1
Asue_scaffold1	AUGUSTUS	CDS	34538	34566	.	-	2	ID=AsAtg5.t1.cds;Parent=AsAtg5.t1
Asue_scaffold1	AUGUSTUS	CDS	34654	34777	.	-	0	ID=AsAtg5.t1.cds;Parent=AsAtg5.t1
Asue_scaffold1	AUGUSTUS	exon	33489	33531	.	-	.	ID=AsAtg5.t1.exon1;Parent=AsAtg5.t1
Asue_scaffold1	AUGUSTUS	exon	33628	33709	.	-	.	ID=AsAtg5.t1.exon2;Parent=AsAtg5.t1
Asue_scaffold1	AUGUSTUS	exon	33800	33920	.	-	.	ID=AsAtg5.t1.exon3;Parent=AsAtg5.t1
Asue_scaffold1	AUGUSTUS	exon	34040	34105	.	-	.	ID=AsAtg5.t1.exon4;Parent=AsAtg5.t1
Asue_scaffold1	AUGUSTUS	exon	34195	34302	.	-	.	ID=AsAtg5.t1.exon5;Parent=AsAtg5.t1
Asue_scaffold1	AUGUSTUS	exon	34389	34454	.	-	.	ID=AsAtg5.t1.exon6;Parent=AsAtg5.t1
Asue_scaffold1	AUGUSTUS	exon	34538	34566	.	-	.	ID=AsAtg5.t1.exon7;Parent=AsAtg5.t1
Asue_scaffold1	AUGUSTUS	exon	34654	34777	.	-	.	ID=AsAtg5.t1.exon8;Parent=AsAtg5.t1
###
# start gene g6
# protein sequence = [MAGDMQGVRVVEKYSPVIVMVMSNVAMGSVNALVKKALDVGVNHMVIGAYRMAISALILVPFAYVLERKTRPQITFRL
# MVDHFVSGLLGASLMQFFFLLGLSYTSATVSCALVSMLPAITFALALIFRTENVKILKTKAGMLKVIGTLICISGALFLTFYKGPQISNSHSHSHGGA
# SHNNNDQDKANNWLLGCLYLTIGTVLLSLWMLFQGTLSIKYPCKYSSTCLMSIFAAFQCALLSLYKSRDVNDWIIDDRFVITVIIYAGVVGQAMTTVA
# TTWGIKKLGAVFASAFFPLTLISATLFDFLILHTPLYLGSVIGSLVTITGLYMFLWGKNKETESSTALSSGMDNEAQYTTPNKDNDSKLHTCLLHGYS
# QGFWLRWIRLVSLESKERGFEAANSCTGPVMDTNTSGEELLAKARKPYTITKQRERWTEDEHERFLEALRLYGRAWQRIEEHIGTKTAVQIRSHAQKF
# FTKLEKEAEVKGIPVCQALDIEIPPPRPKRKPNTPYPRKPGNNGTSSSQVSSAKDAKLVSSASSSQLNQAFLDLEKMPFSEKTSTGKENQDENCSGVS
# TVNKYPLPTKQVSGDIETSKTSTVDNAVQDVPKKNKDKDGNDGTTVHSMQNYPWHFHADIVNGNIAKCPQNHPSGMVSQDFMFHPMREETHGHANLQA
# TTASATTTASHQAFPACHSQDDYRSFLQISSTFSNLIMSTLLQNPAAHAAATFAASVWPYASVGNSGDSSTPMSSSPPSITAIAAATVAAATAWWASH
# GLLPVCAPAPITCVPFSTVAVPTPAMTEMDTVENTQPFEKQNTALQDQNLASKSPASSSDDSDETGVTKLNADSKTNDDKIEEVVVTAAVHDSNTAQK
# KNLVDRSSCGSNTPSGSDAETDALDKMEKDKEDVKETDENQPDVIELNNRKIKMRXXXXXXXATTDSWKEVSEEGRIAFQALFARERLPQSFSPPQVA
# ENVNRKQSDTSMPLAPNFKSQDSCAADQEGVVMIGVGTCKSLKTRQTGFKPYKRCSMEVKESQVGNINNQSDEKVCKRLRLEGEAST]
# Evidence for and against this transcript:
# % of transcript supported by hints (any source): 78.8
# CDS exons: 13/16
#      P:  13 
# CDS introns: 13/15
#      E:  10 
#      P:  11 
# 5'UTR exons and introns: 0/1
# 3'UTR exons and introns: 0/1
# hint groups fully obeyed: 22
#      E:  10 
#      P:  12 
# incompatible hint groups: 22
#      P:  22 (TRINITY_GG_35_c1101_g1_i1,TRINITY_GG_35_c4185_g1_i1,AT1G01070.2,TRINITY_GG_35_c971_g1_i2,...)
# end gene g6
Asue_scaffold1	AUGUSTUS	gene	35858	43051	.	-	.	ID=AsAtg6
Asue_scaffold1	AUGUSTUS	mRNA	35858	43051	.	-	.	ID=AsAtg6.t1;Parent=AsAtg6
Asue_scaffold1	AUGUSTUS	CDS	36098	36433	.	-	0	ID=AsAtg6.t1.cds;Parent=AsAtg6.t1
Asue_scaffold1	AUGUSTUS	CDS	36507	37580	.	-	0	ID=AsAtg6.t1.cds;Parent=AsAtg6.t1
Asue_scaffold1	AUGUSTUS	CDS	37673	37753	.	-	0	ID=AsAtg6.t1.cds;Parent=AsAtg6.t1
Asue_scaffold1	AUGUSTUS	CDS	37836	38069	.	-	0	ID=AsAtg6.t1.cds;Parent=AsAtg6.t1
Asue_scaffold1	AUGUSTUS	CDS	38730	38791	.	-	2	ID=AsAtg6.t1.cds;Parent=AsAtg6.t1
Asue_scaffold1	AUGUSTUS	CDS	38916	39027	.	-	0	ID=AsAtg6.t1.cds;Parent=AsAtg6.t1
Asue_scaffold1	AUGUSTUS	CDS	39129	39206	.	-	0	ID=AsAtg6.t1.cds;Parent=AsAtg6.t1
Asue_scaffold1	AUGUSTUS	CDS	39290	39309	.	-	2	ID=AsAtg6.t1.cds;Parent=AsAtg6.t1
Asue_scaffold1	AUGUSTUS	CDS	39479	39504	.	-	1	ID=AsAtg6.t1.cds;Parent=AsAtg6.t1
Asue_scaffold1	AUGUSTUS	CDS	39675	39710	.	-	1	ID=AsAtg6.t1.cds;Parent=AsAtg6.t1
Asue_scaffold1	AUGUSTUS	CDS	41017	41160	.	-	1	ID=AsAtg6.t1.cds;Parent=AsAtg6.t1
Asue_scaffold1	AUGUSTUS	CDS	41242	41393	.	-	0	ID=AsAtg6.t1.cds;Parent=AsAtg6.t1
Asue_scaffold1	AUGUSTUS	CDS	41515	41920	.	-	1	ID=AsAtg6.t1.cds;Parent=AsAtg6.t1
Asue_scaffold1	AUGUSTUS	CDS	42319	42435	.	-	1	ID=AsAtg6.t1.cds;Parent=AsAtg6.t1
Asue_scaffold1	AUGUSTUS	CDS	42579	42641	.	-	1	ID=AsAtg6.t1.cds;Parent=AsAtg6.t1
Asue_scaffold1	AUGUSTUS	CDS	42781	42983	.	-	0	ID=AsAtg6.t1.cds;Parent=AsAtg6.t1
Asue_scaffold1	AUGUSTUS	exon	36098	36433	.	-	.	ID=AsAtg6.t1.exon1;Parent=AsAtg6.t1
Asue_scaffold1	AUGUSTUS	exon	36507	37580	.	-	.	ID=AsAtg6.t1.exon2;Parent=AsAtg6.t1
Asue_scaffold1	AUGUSTUS	exon	37673	37753	.	-	.	ID=AsAtg6.t1.exon3;Parent=AsAtg6.t1
Asue_scaffold1	AUGUSTUS	exon	37836	38069	.	-	.	ID=AsAtg6.t1.exon4;Parent=AsAtg6.t1
Asue_scaffold1	AUGUSTUS	exon	38730	38791	.	-	.	ID=AsAtg6.t1.exon5;Parent=AsAtg6.t1
Asue_scaffold1	AUGUSTUS	exon	38916	39027	.	-	.	ID=AsAtg6.t1.exon6;Parent=AsAtg6.t1
Asue_scaffold1	AUGUSTUS	exon	39129	39206	.	-	.	ID=AsAtg6.t1.exon7;Parent=AsAtg6.t1
Asue_scaffold1	AUGUSTUS	exon	39290	39309	.	-	.	ID=AsAtg6.t1.exon8;Parent=AsAtg6.t1
Asue_scaffold1	AUGUSTUS	exon	39479	39504	.	-	.	ID=AsAtg6.t1.exon9;Parent=AsAtg6.t1
Asue_scaffold1	AUGUSTUS	exon	39675	39710	.	-	.	ID=AsAtg6.t1.exon10;Parent=AsAtg6.t1
Asue_scaffold1	AUGUSTUS	exon	41017	41160	.	-	.	ID=AsAtg6.t1.exon11;Parent=AsAtg6.t1
Asue_scaffold1	AUGUSTUS	exon	41242	41393	.	-	.	ID=AsAtg6.t1.exon12;Parent=AsAtg6.t1
Asue_scaffold1	AUGUSTUS	exon	41515	41920	.	-	.	ID=AsAtg6.t1.exon13;Parent=AsAtg6.t1
Asue_scaffold1	AUGUSTUS	exon	42319	42435	.	-	.	ID=AsAtg6.t1.exon14;Parent=AsAtg6.t1
Asue_scaffold1	AUGUSTUS	exon	42579	42641	.	-	.	ID=AsAtg6.t1.exon15;Parent=AsAtg6.t1
Asue_scaffold1	AUGUSTUS	exon	42781	42983	.	-	.	ID=AsAtg6.t1.exon16;Parent=AsAtg6.t1
###
# start gene g7
# protein sequence = [MAASCFAIPLSSSSRSSHNAIPKYKTLISSSSYSYLESLKLQFSSSNSFHHSSLSRPFVAQPLQIKVSSSELSVLXXX
# XXXXXXXXXXXPNKDSVVSKAEPVKKPRPCELYVCNIPRSYDIAQLLDMFQPFGTVISVEVSRNPQTGESRGSGYVTMGSINSAKIAIASLDGTEVGG
# REMRVRYSVDMNPGTRRNPEVLNSTPKKILMYESQHKVYVGNLPWFTQPDGLRNHFSKFGTIVSTRVLHDRKTGRNRVFAFLSFTSGEERDAALSFNG
# TQYEGRRIIVREGIEKSES]
# Evidence for and against this transcript:
# % of transcript supported by hints (any source): 77.8
# CDS exons: 4/4
#      P:   4 
# CDS introns: 3/3
#      E:   3 
#      P:   3 
# 5'UTR exons and introns: 0/1
# 3'UTR exons and introns: 0/1
# hint groups fully obeyed: 6
#      E:   3 
#      P:   3 
# incompatible hint groups: 8
#      P:   8 (AT1G01080.1)
# end gene g7
Asue_scaffold1	AUGUSTUS	gene	47408	49001	.	-	.	ID=AsAtg7
Asue_scaffold1	AUGUSTUS	mRNA	47408	49001	.	-	.	ID=AsAtg7.t1;Parent=AsAtg7
Asue_scaffold1	AUGUSTUS	CDS	47612	47668	.	-	0	ID=AsAtg7.t1.cds;Parent=AsAtg7.t1
Asue_scaffold1	AUGUSTUS	CDS	47755	48063	.	-	0	ID=AsAtg7.t1.cds;Parent=AsAtg7.t1
Asue_scaffold1	AUGUSTUS	CDS	48153	48254	.	-	0	ID=AsAtg7.t1.cds;Parent=AsAtg7.t1
Asue_scaffold1	AUGUSTUS	CDS	48485	48898	.	-	0	ID=AsAtg7.t1.cds;Parent=AsAtg7.t1
Asue_scaffold1	AUGUSTUS	exon	47612	47668	.	-	.	ID=AsAtg7.t1.exon1;Parent=AsAtg7.t1
Asue_scaffold1	AUGUSTUS	exon	47755	48063	.	-	.	ID=AsAtg7.t1.exon2;Parent=AsAtg7.t1
Asue_scaffold1	AUGUSTUS	exon	48153	48254	.	-	.	ID=AsAtg7.t1.exon3;Parent=AsAtg7.t1
Asue_scaffold1	AUGUSTUS	exon	48485	48898	.	-	.	ID=AsAtg7.t1.exon4;Parent=AsAtg7.t1
###
# start gene g8
# protein sequence = [MATAFAPTKLTATVPLHGSHENRLLLPIRLAPPSSFLGSTRSLSLRRLNHSNATRRSPVVSVQEVVKEKQSTNNTSLL
# ITKEEGLELYEDMILGRSFEDMCAQMYYRGKMFGFVHLYNGQEAVSTGFIKLLTKSDSVVSTYRDHVHALSKGVSARAVMSELFGKVTGCCRGQGGSM
# HMFSKEHNMLGGFAFIGEGIPVATGAAFSSKYRREVLKQDCDDVTVAFFGDGTCNNGQFFECLNMAALYKLPIIFVVENNLWAIGMSHLRATSDPEIW
# KKGPAFGMPGVHVDGMDVLKVREVAKEAVTRARRGEGPTLVECETYRFRGHSLADPDELRDAAEKAKYAARDPIAALKKYLIENKLAKEAELKSIEKK
# IDELVEEAVEFADASPQPGRSQLLENVFADPKGFGIGPDGRYRCEDPKFTEGTAQV]
# Evidence for and against this transcript:
# % of transcript supported by hints (any source): 71.4
# CDS exons: 3/3
#      P:   3 
# CDS introns: 2/2
#      E:   2 
#      P:   2 
# 5'UTR exons and introns: 0/1
# 3'UTR exons and introns: 0/1
# hint groups fully obeyed: 5
#      E:   2 
#      P:   3 
# incompatible hint groups: 4
#      P:   4 (AT1G01090.1,TRINITY_GG_35_c1863_g1_i1)
# end gene g8
Asue_scaffold1	AUGUSTUS	gene	49673	51391	.	-	.	ID=AsAtg8
Asue_scaffold1	AUGUSTUS	mRNA	49673	51391	.	-	.	ID=AsAtg8.t1;Parent=AsAtg8
Asue_scaffold1	AUGUSTUS	CDS	49814	50091	.	-	2	ID=AsAtg8.t1.cds;Parent=AsAtg8.t1
Asue_scaffold1	AUGUSTUS	CDS	50184	50961	.	-	0	ID=AsAtg8.t1.cds;Parent=AsAtg8.t1
Asue_scaffold1	AUGUSTUS	CDS	51045	51275	.	-	0	ID=AsAtg8.t1.cds;Parent=AsAtg8.t1
Asue_scaffold1	AUGUSTUS	exon	49814	50091	.	-	.	ID=AsAtg8.t1.exon1;Parent=AsAtg8.t1
Asue_scaffold1	AUGUSTUS	exon	50184	50961	.	-	.	ID=AsAtg8.t1.exon2;Parent=AsAtg8.t1
Asue_scaffold1	AUGUSTUS	exon	51045	51275	.	-	.	ID=AsAtg8.t1.exon3;Parent=AsAtg8.t1
###
# start gene g9
# protein sequence = [MSTVGELACSYAVMILEDEGIAITADKIATLVKAAGVSIESYWPMLFAKMAEKRNVTDLIMNXXXXXXXXXXXXXXXX
# XXXXXXXXXXXXXEKKKDEPAEESDGDLGFGLFD]
# Evidence for and against this transcript:
# % of transcript supported by hints (any source): 33.3
# CDS exons: 0/3
# CDS introns: 2/2
#      E:   2 
# 5'UTR exons and introns: 1/3
#      E:   1 
# 3'UTR exons and introns: 0/1
# hint groups fully obeyed: 3
#      E:   3 
# incompatible hint groups: 0
# end gene g9
Asue_scaffold1	AUGUSTUS	gene	52183	53311	.	-	.	ID=AsAtg9
Asue_scaffold1	AUGUSTUS	mRNA	52183	53311	.	-	.	ID=AsAtg9.t1;Parent=AsAtg9
Asue_scaffold1	AUGUSTUS	CDS	52412	52465	.	-	0	ID=AsAtg9.t1.cds;Parent=AsAtg9.t1
Asue_scaffold1	AUGUSTUS	CDS	52547	52759	.	-	0	ID=AsAtg9.t1.cds;Parent=AsAtg9.t1
Asue_scaffold1	AUGUSTUS	CDS	53011	53082	.	-	0	ID=AsAtg9.t1.cds;Parent=AsAtg9.t1
Asue_scaffold1	AUGUSTUS	exon	52412	52465	.	-	.	ID=AsAtg9.t1.exon1;Parent=AsAtg9.t1
Asue_scaffold1	AUGUSTUS	exon	52547	52759	.	-	.	ID=AsAtg9.t1.exon2;Parent=AsAtg9.t1
Asue_scaffold1	AUGUSTUS	exon	53011	53082	.	-	.	ID=AsAtg9.t1.exon3;Parent=AsAtg9.t1
###
# start gene g10
# protein sequence = [MGKKNGSSSWLTAVKRAFRSPTKKDHSNDVEEDEEKKREKRRWFRKPATQESPVKSSGISPPAPQEDSLNVNSKPSPE
# TAPSYATTTPPSNAGKPPSAVVPIATSASKTLAPRRIYYARENYAAVVIQTSFRGYLARRALRALKGLVKLQALVRGHNVRKQAKMTLRCMQALVRVQ
# SRVLDQRKRLSHDGSRKSAFSDSHAVFESRYLQDLSDRQSMSREGSSAAEDWDDRPHTIDAVKVMLQRRRDTALRHDKTNLSQAFSQKMWRTVGNQST
# EGHHEVELEEERPKWLDRWMATRPWDKRASSRASVDQRVSVKTVEIDTSQPYSRTGTGSPSRGQRPSSPSRTSHHYQSRNNFSATPSPAKSRPILIRS
# ASPRCQRDPREDRDRAAYSYTSNTPSLRSNYSFTARSGCSISTTMVNNASLLPNYMASTESAKARIRSHSAPRQRPSTPERDRAGLVKKRLSYPVPPP
# AEYEDNNSLRSPSFKSVAGSHFGGMLEQQSNYSSCCTESNGVEISPASTSDFRNWLR]
# Evidence for and against this transcript:
# % of transcript supported by hints (any source): 81.8
# CDS exons: 5/5
#      P:   5 
# CDS introns: 4/4
#      P:   4 
# 5'UTR exons and introns: 0/1
# 3'UTR exons and introns: 0/1
# hint groups fully obeyed: 0
# incompatible hint groups: 2
#      P:   2 (AT1G01110.2,TRINITY_GG_35_c3715_g1_i1)
# end gene g10
Asue_scaffold1	AUGUSTUS	gene	54276	56656	.	+	.	ID=AsAtg10
Asue_scaffold1	AUGUSTUS	mRNA	54276	56656	.	+	.	ID=AsAtg10.t1;Parent=AsAtg10
Asue_scaffold1	AUGUSTUS	CDS	54367	54474	.	+	0	ID=AsAtg10.t1.cds;Parent=AsAtg10.t1
Asue_scaffold1	AUGUSTUS	CDS	54562	54858	.	+	0	ID=AsAtg10.t1.cds;Parent=AsAtg10.t1
Asue_scaffold1	AUGUSTUS	CDS	55066	55311	.	+	0	ID=AsAtg10.t1.cds;Parent=AsAtg10.t1
Asue_scaffold1	AUGUSTUS	CDS	55611	55751	.	+	0	ID=AsAtg10.t1.cds;Parent=AsAtg10.t1
Asue_scaffold1	AUGUSTUS	CDS	55830	56621	.	+	0	ID=AsAtg10.t1.cds;Parent=AsAtg10.t1
Asue_scaffold1	AUGUSTUS	exon	54367	54474	.	+	.	ID=AsAtg10.t1.exon1;Parent=AsAtg10.t1
Asue_scaffold1	AUGUSTUS	exon	54562	54858	.	+	.	ID=AsAtg10.t1.exon2;Parent=AsAtg10.t1
Asue_scaffold1	AUGUSTUS	exon	55066	55311	.	+	.	ID=AsAtg10.t1.exon3;Parent=AsAtg10.t1
Asue_scaffold1	AUGUSTUS	exon	55611	55751	.	+	.	ID=AsAtg10.t1.exon4;Parent=AsAtg10.t1
Asue_scaffold1	AUGUSTUS	exon	55830	56621	.	+	.	ID=AsAtg10.t1.exon5;Parent=AsAtg10.t1
###
# start gene g11
# protein sequence = [MERTNSIEMDRERLTAEMAFRDSSSAVIRIRRRLPDLLTSVKLKYVKLGLHNSCNVTTILFFLIILPLTGTVLVQLTG
# LTFDTFSELWSNQAVQLDTATRLTCLVFLSFVLTLYVANRSKPVYLVDFSCYKPEDERKISVDSFLTMTEENGSFTDDTVQFQQRISNRAGLGDETYL
# PRGITSTPPKLNMSEARAEAEAVMFGALDSLFEKTGIKPAEVGILIVNCSLFNPTPSLSAMIVNHYKMREDIKSYNLGGMGCSAGLISIDLANNLLKA
# NPNSYAVVVSTENITLNWYFGNDRSMLLCNCIFRMGGAAILLSNRRQDRKKSKYSLVNVVRTHKGSDDKNYNCVYQKEDERGTIGVSLARELMSVAGD
# ALKTNITTLGPMVLPLSEQLMFLISLVKRKMFKLKVKPYIPDFKLAFEHFCIHAGGRAVLDEVQKNLDLKDWHMEPSRMTLHRFGNTSSSSLWYEMAY
# TEAKGRVKAGDRLWQIAFGSGFKCNSAVWKALRPVSTEEMTGNAWAGSIDQYPVKVVQ]
# Evidence for and against this transcript:
# % of transcript supported by hints (any source): 33.3
# CDS exons: 1/1
#      P:   1 
# CDS introns: 0/0
# 5'UTR exons and introns: 0/1
# 3'UTR exons and introns: 0/1
# hint groups fully obeyed: 0
# incompatible hint groups: 3
#      P:   3 (AT1G01120.1,TRINITY_GG_35_c2294_g1_i1)
# end gene g11
Asue_scaffold1	AUGUSTUS	gene	58492	60341	.	-	.	ID=AsAtg11
Asue_scaffold1	AUGUSTUS	mRNA	58492	60341	.	-	.	ID=AsAtg11.t1;Parent=AsAtg11
Asue_scaffold1	AUGUSTUS	CDS	58607	60193	.	-	0	ID=AsAtg11.t1.cds;Parent=AsAtg11.t1
Asue_scaffold1	AUGUSTUS	exon	58607	60193	.	-	.	ID=AsAtg11.t1.exon1;Parent=AsAtg11.t1
###
# start gene g12
# protein sequence = [MEKRSDSESVEILGDWDSPPPEERIVMVSVPTSPESDYARSNQPKEIESRVSDKETASASGEVAARRVLPPWMDPSYE
# WGGGKXXXXXXXXXXXXXXXXXXXEIIPFKEIIEALLGNSGDKVQQDNKVNQSQSSVEMLKSMGFKFP]
# Evidence for and against this transcript:
# % of transcript supported by hints (any source): 0
# CDS exons: 0/1
# CDS introns: 0/0
# 5'UTR exons and introns: 0/1
# 3'UTR exons and introns: 0/1
# hint groups fully obeyed: 0
# incompatible hint groups: 0
# end gene g12
Asue_scaffold1	AUGUSTUS	gene	64431	65041	.	-	.	ID=AsAtg12
Asue_scaffold1	AUGUSTUS	mRNA	64431	65041	.	-	.	ID=AsAtg12.t1;Parent=AsAtg12
Asue_scaffold1	AUGUSTUS	CDS	64581	65021	.	-	0	ID=AsAtg12.t1.cds;Parent=AsAtg12.t1
Asue_scaffold1	AUGUSTUS	exon	64581	65021	.	-	.	ID=AsAtg12.t1.exon1;Parent=AsAtg12.t1
###
# start gene g13
# protein sequence = [MSGSRRKATPASRTRVGNYEMGRTLGEGSFAKVKYAKNTVTGDQAAIKILDREKVFRHKMVEQLKREISTMKLIKHPN
# VVEIIEVMASKTKIYIVLELVNGGELFDKIAQQGRLKEDEARRYFQQLINAVDYCHSRGVYHRDLKPENLILDANGVLKVSDFGLSAFSRQVREDGLL
# HTACGTPNYVAPEVLSDKGYDGAAADVWSCGVILFVLMAGYLPFDEPNLMTLYKRICKAEFSCPPWFSQGAKRVIKRILEPNPITRISIAELLEDEWF
# KKGYKPPSFDQDDEDITIDDVDAAFSNSKECLVTEKKEKPVSMNAFELISSSSEFSLENLFEKQAQLVKKETRFTSQRSASEIMSKMEETAKPLGFNI
# KMKGDKSGRKGQLSVATEVFEVAPSLHVVELRKTGGDTLEFHKFYKNFSSGLKDVVWNTDAAAEEQKQ]
# Evidence for and against this transcript:
# % of transcript supported by hints (any source): 86.2
# CDS exons: 13/14
#      P:  13 
# CDS introns: 12/13
#      E:  12 
#      P:  12 
# 5'UTR exons and introns: 0/1
# 3'UTR exons and introns: 0/1
# hint groups fully obeyed: 24
#      E:  12 
#      P:  12 
# incompatible hint groups: 19
#      E:   1 
#      P:  18 (TRINITY_GG_35_c1879_g1_i1)
# end gene g13
Asue_scaffold1	AUGUSTUS	gene	65537	68821	.	-	.	ID=AsAtg13
Asue_scaffold1	AUGUSTUS	mRNA	65537	68821	.	-	.	ID=AsAtg13.t1;Parent=AsAtg13
Asue_scaffold1	AUGUSTUS	CDS	65608	65685	.	-	0	ID=AsAtg13.t1.cds;Parent=AsAtg13.t1
Asue_scaffold1	AUGUSTUS	CDS	65792	65866	.	-	0	ID=AsAtg13.t1.cds;Parent=AsAtg13.t1
Asue_scaffold1	AUGUSTUS	CDS	65961	66017	.	-	0	ID=AsAtg13.t1.cds;Parent=AsAtg13.t1
Asue_scaffold1	AUGUSTUS	CDS	66132	66227	.	-	0	ID=AsAtg13.t1.cds;Parent=AsAtg13.t1
Asue_scaffold1	AUGUSTUS	CDS	66320	66427	.	-	0	ID=AsAtg13.t1.cds;Parent=AsAtg13.t1
Asue_scaffold1	AUGUSTUS	CDS	66541	66666	.	-	0	ID=AsAtg13.t1.cds;Parent=AsAtg13.t1
Asue_scaffold1	AUGUSTUS	CDS	66773	66862	.	-	0	ID=AsAtg13.t1.cds;Parent=AsAtg13.t1
Asue_scaffold1	AUGUSTUS	CDS	66949	67074	.	-	0	ID=AsAtg13.t1.cds;Parent=AsAtg13.t1
Asue_scaffold1	AUGUSTUS	CDS	67317	67370	.	-	0	ID=AsAtg13.t1.cds;Parent=AsAtg13.t1
Asue_scaffold1	AUGUSTUS	CDS	67472	67552	.	-	0	ID=AsAtg13.t1.cds;Parent=AsAtg13.t1
Asue_scaffold1	AUGUSTUS	CDS	67660	67767	.	-	0	ID=AsAtg13.t1.cds;Parent=AsAtg13.t1
Asue_scaffold1	AUGUSTUS	CDS	67888	67959	.	-	0	ID=AsAtg13.t1.cds;Parent=AsAtg13.t1
Asue_scaffold1	AUGUSTUS	CDS	68045	68107	.	-	0	ID=AsAtg13.t1.cds;Parent=AsAtg13.t1
Asue_scaffold1	AUGUSTUS	CDS	68534	68722	.	-	0	ID=AsAtg13.t1.cds;Parent=AsAtg13.t1
Asue_scaffold1	AUGUSTUS	exon	65608	65685	.	-	.	ID=AsAtg13.t1.exon1;Parent=AsAtg13.t1
Asue_scaffold1	AUGUSTUS	exon	65792	65866	.	-	.	ID=AsAtg13.t1.exon2;Parent=AsAtg13.t1
Asue_scaffold1	AUGUSTUS	exon	65961	66017	.	-	.	ID=AsAtg13.t1.exon3;Parent=AsAtg13.t1
Asue_scaffold1	AUGUSTUS	exon	66132	66227	.	-	.	ID=AsAtg13.t1.exon4;Parent=AsAtg13.t1
Asue_scaffold1	AUGUSTUS	exon	66320	66427	.	-	.	ID=AsAtg13.t1.exon5;Parent=AsAtg13.t1
Asue_scaffold1	AUGUSTUS	exon	66541	66666	.	-	.	ID=AsAtg13.t1.exon6;Parent=AsAtg13.t1
Asue_scaffold1	AUGUSTUS	exon	66773	66862	.	-	.	ID=AsAtg13.t1.exon7;Parent=AsAtg13.t1
Asue_scaffold1	AUGUSTUS	exon	66949	67074	.	-	.	ID=AsAtg13.t1.exon8;Parent=AsAtg13.t1
Asue_scaffold1	AUGUSTUS	exon	67317	67370	.	-	.	ID=AsAtg13.t1.exon9;Parent=AsAtg13.t1
Asue_scaffold1	AUGUSTUS	exon	67472	67552	.	-	.	ID=AsAtg13.t1.exon10;Parent=AsAtg13.t1
Asue_scaffold1	AUGUSTUS	exon	67660	67767	.	-	.	ID=AsAtg13.t1.exon11;Parent=AsAtg13.t1
Asue_scaffold1	AUGUSTUS	exon	67888	67959	.	-	.	ID=AsAtg13.t1.exon12;Parent=AsAtg13.t1
Asue_scaffold1	AUGUSTUS	exon	68045	68107	.	-	.	ID=AsAtg13.t1.exon13;Parent=AsAtg13.t1
Asue_scaffold1	AUGUSTUS	exon	68534	68722	.	-	.	ID=AsAtg13.t1.exon14;Parent=AsAtg13.t1
###
# start gene g14
# protein sequence = [MVSDLPLDEDDIALLKSPYIGEIVEEIGFVREKRIAHCIVQCDDGGDEDVNSAPNIFTYDNVPLKKRHYLGTSDTFRS
# FEPLNEHACIVCDIADDGVVPCSRNECPLAVHRKCVELDCEDPATFYCPYCWFKEQATRSTALRTRGVAAAKTLVQYGCSELRSGDIVMTRENSQLEN
# GSDNSLPMQLHENLHQLQELVKHLKARNSQLDESTDQFIDMEKSCGEAYAVVNDQPKRVLWTVNEEKMLREGVEKFSDTINKNMPWKKILEMGKGIFH
# TTRNSSDLKDKWRNMNYLDLVEVEIDIIIVVAEIGDQNGEGKKRRSDEEDESNRNHPKIRICGMVFVKPIT]
# Evidence for and against this transcript:
# % of transcript supported by hints (any source): 77.8
# CDS exons: 4/4
#      P:   4 
# CDS introns: 3/3
#      P:   3 
# 5'UTR exons and introns: 0/1
# 3'UTR exons and introns: 0/1
# hint groups fully obeyed: 0
# incompatible hint groups: 1
#      P:   1 (AT1G01150.1)
# end gene g14
Asue_scaffold1	AUGUSTUS	gene	71143	73291	.	-	.	ID=AsAtg14
Asue_scaffold1	AUGUSTUS	mRNA	71143	73291	.	-	.	ID=AsAtg14.t1;Parent=AsAtg14
Asue_scaffold1	AUGUSTUS	CDS	71324	71494	.	-	0	ID=AsAtg14.t1.cds;Parent=AsAtg14.t1
Asue_scaffold1	AUGUSTUS	CDS	72049	72177	.	-	0	ID=AsAtg14.t1.cds;Parent=AsAtg14.t1
Asue_scaffold1	AUGUSTUS	CDS	72250	72930	.	-	0	ID=AsAtg14.t1.cds;Parent=AsAtg14.t1
Asue_scaffold1	AUGUSTUS	CDS	73151	73207	.	-	0	ID=AsAtg14.t1.cds;Parent=AsAtg14.t1
Asue_scaffold1	AUGUSTUS	exon	71324	71494	.	-	.	ID=AsAtg14.t1.exon1;Parent=AsAtg14.t1
Asue_scaffold1	AUGUSTUS	exon	72049	72177	.	-	.	ID=AsAtg14.t1.exon2;Parent=AsAtg14.t1
Asue_scaffold1	AUGUSTUS	exon	72250	72930	.	-	.	ID=AsAtg14.t1.exon3;Parent=AsAtg14.t1
Asue_scaffold1	AUGUSTUS	exon	73151	73207	.	-	.	ID=AsAtg14.t1.exon4;Parent=AsAtg14.t1
###
# start gene g15
# protein sequence = [MQQQQSPQMFPMVPSIPPANNITTEQIQKYLDENKKLIMAIMENQNLGKLAECAQYQALLQKNLMYLAAIADAQPPPP
# TPGPSPSTAVAAQMATPHSGMQPPSYFMQHPQASPAGIFAPRGPLQFGSPLQFQDPQQQQQIHQQAMQGHMGIRPMGMTNNGMQHAMQQPETGLGGNV
# GLRGGKQDGADGQGKDDGK]
# Evidence for and against this transcript:
# % of transcript supported by hints (any source): 81.8
# CDS exons: 5/5
#      P:   5 
# CDS introns: 4/4
#      E:   4 
#      P:   4 
# 5'UTR exons and introns: 0/1
# 3'UTR exons and introns: 0/1
# hint groups fully obeyed: 9
#      E:   4 
#      P:   5 
# incompatible hint groups: 7
#      P:   7 (TRINITY_GG_35_c904_g1_i3)
# end gene g15
Asue_scaffold1	AUGUSTUS	gene	73706	75290	.	+	.	ID=AsAtg15
Asue_scaffold1	AUGUSTUS	mRNA	73706	75290	.	+	.	ID=AsAtg15.t1;Parent=AsAtg15
Asue_scaffold1	AUGUSTUS	CDS	73796	73882	.	+	0	ID=AsAtg15.t1.cds;Parent=AsAtg15.t1
Asue_scaffold1	AUGUSTUS	CDS	74299	74375	.	+	0	ID=AsAtg15.t1.cds;Parent=AsAtg15.t1
Asue_scaffold1	AUGUSTUS	CDS	74499	74607	.	+	1	ID=AsAtg15.t1.cds;Parent=AsAtg15.t1
Asue_scaffold1	AUGUSTUS	CDS	74700	74952	.	+	0	ID=AsAtg15.t1.cds;Parent=AsAtg15.t1
Asue_scaffold1	AUGUSTUS	CDS	75034	75095	.	+	2	ID=AsAtg15.t1.cds;Parent=AsAtg15.t1
Asue_scaffold1	AUGUSTUS	exon	73796	73882	.	+	.	ID=AsAtg15.t1.exon1;Parent=AsAtg15.t1
Asue_scaffold1	AUGUSTUS	exon	74299	74375	.	+	.	ID=AsAtg15.t1.exon2;Parent=AsAtg15.t1
Asue_scaffold1	AUGUSTUS	exon	74499	74607	.	+	.	ID=AsAtg15.t1.exon3;Parent=AsAtg15.t1
Asue_scaffold1	AUGUSTUS	exon	74700	74952	.	+	.	ID=AsAtg15.t1.exon4;Parent=AsAtg15.t1
Asue_scaffold1	AUGUSTUS	exon	75034	75095	.	+	.	ID=AsAtg15.t1.exon5;Parent=AsAtg15.t1
###
# start gene g16
# protein sequence = [MASGGKAKYIIGALIGSFGISYIFDKVISDNKIFGGTTPGTVSNKEWWAATDEKFQAWPRTAGPPVVMNPISRQNFIV
# KTRPE]
# Evidence for and against this transcript:
# % of transcript supported by hints (any source): 57.1
# CDS exons: 2/2
#      P:   2 
# CDS introns: 1/1
#      E:   1 
#      P:   1 
# 5'UTR exons and introns: 1/3
#      E:   1 
# 3'UTR exons and introns: 0/1
# hint groups fully obeyed: 2
#      E:   2 
# incompatible hint groups: 1
#      P:   1 (AT1G01170.1)
# end gene g16
Asue_scaffold1	AUGUSTUS	gene	75294	75951	.	-	.	ID=AsAtg16
Asue_scaffold1	AUGUSTUS	mRNA	75294	75951	.	-	.	ID=AsAtg16.t1;Parent=AsAtg16
Asue_scaffold1	AUGUSTUS	CDS	75317	75462	.	-	2	ID=AsAtg16.t1.cds;Parent=AsAtg16.t1
Asue_scaffold1	AUGUSTUS	CDS	75550	75655	.	-	0	ID=AsAtg16.t1.cds;Parent=AsAtg16.t1
Asue_scaffold1	AUGUSTUS	exon	75317	75462	.	-	.	ID=AsAtg16.t1.exon1;Parent=AsAtg16.t1
Asue_scaffold1	AUGUSTUS	exon	75550	75655	.	-	.	ID=AsAtg16.t1.exon2;Parent=AsAtg16.t1
###
# start gene g17
# protein sequence = [MKEDRRLPHKRDAFQFLKTKAAYVIVIVLTYAFGYFSAYHYHQPLQQQLPPSTTAVETTKPQVCSIDNFRVTTPCGNL
# VPPELIRQTVIDRIFNGTSPYIDFPPPHAKKFLRPKRIKGWGSYGAVFENLIRRVKPKTIVEVGSFLGASAIHMANLTRRLGLEETQILCVDDFRGWP
# GFRDRFKDMALVNGDVLLMYQFMQNVVISDFSGSILPVPFSTGSALEKLCEWGVTADLVEIDAGHDFNSAWADINRAVRILRPGGVIFGHDYFTAADN
# RGVRRAVNLFAEINRLKVKTDGQHWVIDSVKVINKGTRFAISKTVAKIKEDANQWFFAQVLENQDLVNEQAVHISVKVKWSPPPHDWLKCNIGSSWDR
# FGEIGGAAWVFER]
# Evidence for and against this transcript:
# % of transcript supported by hints (any source): 20
# CDS exons: 1/2
#      P:   1 
# CDS introns: 0/1
# 5'UTR exons and introns: 0/1
# 3'UTR exons and introns: 0/1
# hint groups fully obeyed: 0
# incompatible hint groups: 3
#      P:   3 (TRINITY_GG_35_c2283_g1_i1,AT1G01180.1)
# end gene g17
Asue_scaffold1	AUGUSTUS	gene	76796	78656	.	+	.	ID=AsAtg17
Asue_scaffold1	AUGUSTUS	mRNA	76796	78656	.	+	.	ID=AsAtg17.t1;Parent=AsAtg17
Asue_scaffold1	AUGUSTUS	CDS	76838	77752	.	+	0	ID=AsAtg17.t1.cds;Parent=AsAtg17.t1
Asue_scaffold1	AUGUSTUS	CDS	78019	78261	.	+	0	ID=AsAtg17.t1.cds;Parent=AsAtg17.t1
Asue_scaffold1	AUGUSTUS	exon	76838	77752	.	+	.	ID=AsAtg17.t1.exon1;Parent=AsAtg17.t1
Asue_scaffold1	AUGUSTUS	exon	78019	78261	.	+	.	ID=AsAtg17.t1.exon2;Parent=AsAtg17.t1
###
# start gene g18
# protein sequence = [MRTEIESLWVFALASKFNIYMQQHFASLLVAIAITWFTITIVFWSTPGGPAWGKYFFTRRFISLDYNRKYKNLIPGPR
# GFPFVGSMSLRSSHVAHQRIASVAQMSNAKRLMAFSLGDTKVVVTCHPAVAKEILNSSVFADRPVDETAYGLMFNRAMGFAPNGTYWRTLRRLGSNHL
# FNPKQIKQSEDQRRVIATQMVNAFARNPKSACAVRDLLKTASLCNMMGLVFGREYELESNNNLESECLKGLVEEGYDLLGTLNWTDHLPWLAGLDFQQ
# IRFRCSQLVPKVNLLLSRIIHEQRAATGNFLDMLLSLQGSEKLSESDMVAVLWEMIFRGTDTVAVLIEWVLARIVMHPKVQLTVHDELDRVVGRSRTV
# DESDLPXXXXXXXXXXXXXXXXXXXXXXXXXXXXXXXXXXXXXXXXXXXXXXXXXXXXXXXXXXXXXXXXXXXXXXXXXXXXAEFSVFGSDLRLAPFG
# SGKRVCPGKNLGLTTVSFWVATLLHEFEWLPSVEANPPDLSEVLRLSCEMACPLIVNVSSRRKIM]
# Evidence for and against this transcript:
# % of transcript supported by hints (any source): 60
# CDS exons: 2/2
#      P:   2 
# CDS introns: 1/1
#      P:   1 
# 5'UTR exons and introns: 0/1
# 3'UTR exons and introns: 0/1
# hint groups fully obeyed: 0
# incompatible hint groups: 2
#      P:   2 (TRINITY_GG_35_c3810_g1_i1,AT1G01190.1)
# end gene g18
Asue_scaffold1	AUGUSTUS	gene	83508	85651	.	-	.	ID=AsAtg18
Asue_scaffold1	AUGUSTUS	mRNA	83508	85651	.	-	.	ID=AsAtg18.t1;Parent=AsAtg18
Asue_scaffold1	AUGUSTUS	CDS	83687	84313	.	-	0	ID=AsAtg18.t1.cds;Parent=AsAtg18.t1
Asue_scaffold1	AUGUSTUS	CDS	84526	85506	.	-	0	ID=AsAtg18.t1.cds;Parent=AsAtg18.t1
Asue_scaffold1	AUGUSTUS	exon	83687	84313	.	-	.	ID=AsAtg18.t1.exon1;Parent=AsAtg18.t1
Asue_scaffold1	AUGUSTUS	exon	84526	85506	.	-	.	ID=AsAtg18.t1.exon2;Parent=AsAtg18.t1
###
# start gene g19
# protein sequence = [MEFCPTCGNLLRYEGGGNSRFFCSTCPYVAYIQRQVEIKKKQLLVKKSIEAVVTKDDIPTAAETEAPCPRCGHDKAYF
# KSMQIRSADEPESRFYRCLKCEFTWREE]
# Evidence for and against this transcript:
# % of transcript supported by hints (any source): 71.4
# CDS exons: 3/3
#      P:   3 
# CDS introns: 2/2
#      E:   2 
#      P:   2 
# 5'UTR exons and introns: 0/1
# 3'UTR exons and introns: 0/1
# hint groups fully obeyed: 5
#      E:   2 
#      P:   3 
# incompatible hint groups: 4
#      P:   4 (TRINITY_GG_35_c1282_g1_i1,AT1G01210.1)
# end gene g19
Asue_scaffold1	AUGUSTUS	gene	89556	90471	.	+	.	ID=AsAtg19
Asue_scaffold1	AUGUSTUS	mRNA	89556	90471	.	+	.	ID=AsAtg19.t1;Parent=AsAtg19
Asue_scaffold1	AUGUSTUS	CDS	89626	89730	.	+	0	ID=AsAtg19.t1.cds;Parent=AsAtg19.t1
Asue_scaffold1	AUGUSTUS	CDS	89822	89912	.	+	0	ID=AsAtg19.t1.cds;Parent=AsAtg19.t1
Asue_scaffold1	AUGUSTUS	CDS	90054	90178	.	+	2	ID=AsAtg19.t1.cds;Parent=AsAtg19.t1
Asue_scaffold1	AUGUSTUS	exon	89626	89730	.	+	.	ID=AsAtg19.t1.exon1;Parent=AsAtg19.t1
Asue_scaffold1	AUGUSTUS	exon	89822	89912	.	+	.	ID=AsAtg19.t1.exon2;Parent=AsAtg19.t1
Asue_scaffold1	AUGUSTUS	exon	90054	90178	.	+	.	ID=AsAtg19.t1.exon3;Parent=AsAtg19.t1
###
# start gene g20
# protein sequence = [MSKQRKKADLATVLRKSWYHLRLSVRHPTRVPTWDAIVLTAASPEQAELYDWQLRRAKRMGRIASSTVTLAVPDPDGK
# RIGSGAATLNAIYALARHYEKLGFDLGPEVEVANGACKWVRFISAKHVLMLHAGGDSKRVPWANPMGKVFLPLPYLAADDPDGPVPLLFDHILAIASC
# ARQAFQDQDVLPCFDAFKMTLPEDAASIVTVPITLDIASNHGVIVTSKSESLAESYTVSLVNDLLQKPTVEDLVKKDAILHDGRTLLDTGIISARGRA
# WLDLVALGCSCQPMILELIGSKKEMSLYEDLVAAWVPSRHDWLRTRPLGELLVNSLGRQKMYSYCTYDLQFLHFGTSSEVLDHLSGDASGIVGRRHLC
# SIPATTVSDIAASSVILSSEIAPGVSIGEDSLIYDSTVSGAVQIGSQSIVVGIHIPSEDLGTPESCRFMLPDRHCLWEVPLVGHKGRVIVYCGLHDNP
# KNSIHKDGTFCGKPLEKVLFDLSIEESDLWSSYVAQDRCLWNAKLFPILTYSEMLKLASWLMGLDDSRNKEKIKLWRSSQRVSLEELHGSINFPEMCN
# GSSNHQADLAAGIAKACMNYGMLGRNLSQLCHEILQKESLGLEICKNFLDQCHKFQEQNSKILPKSRAYQVEVDLLRACGDEAKAIELEHKVWGAVAE
# ETASAVRYGFREHLLESSGKSHSENHISHPDRVFQPRRTKVELPVRVDFVGGWSDTPPWSLERAGYVLNMAITLEGSLPIGTIIETTNQMGISIQDDA
# GNELHIEDPISIKTPFEVNDPFRLVKSALLVTGIVQENFVDSTGLAIKTWANVPRGSGLGTSSILAAAVVKGLLQISNGDESNENVARLVLVLEQLMG
# TGGGWQDQIGGLYPGIKFTSSFPGIPMRLQVVPLLASPQLISELEQRLLVVFTGQVRLAHQVLHKVVTRYLQRDNLLISSIKRLTELAKSGREALMNC
# EVDEIGDIMSEAWRLHQELDPYCSNEFVDKLFAFSQPYSSGFKLVGAGGGGFSLILAKDAEKAKELRQRLEEHAEFDVKVYNWSIFQPPPSCEVTVLP
# LPGIKVKRPRKISTLVAFGFGDNAVKRLYPTVRAYTCNAVSCIFHKQGTKKLCAERERRRKMGLLTNKIEREELKPGDHIYTYRAIFAYSHHGIFVGG
# SKVVHFRPEHNPMDXXXXXXXXXXXEDICSIFPDCGFRQPDSGVILSCLDCFLKNGSLHCFEYGVSPSVFLTKVRGGTCTTAQSDTTDSVIHRAMYLL
# QNGFGNYDIFKNNCEDFALYCKTGLLIMDKLGVGRSGQASSIVGAPLAALLSSPFKLLIPSPIGVATVTAGMYCMSRYATDIGVRSDVIKVSVEDLAL
# NLDVKTIEQGXXXXXXXSDTDYILIKRRRDSIRSDLIEEEMANLYVKAVPPPDMNRNTEWFMYPGVWTTYMLILFFGWLVVLSVSGCSPGMAWTVVNL
# AHFVVTYHSFHWMKGTPFADDQGIYNGLTWWEQMDNGQQLTRNRKFLTLVPVVLYLIASHTTDYRHPWLFLNTLAVMVLVVAKFPNMHKVRIFGINGD
# K]
# Evidence for and against this transcript:
# % of transcript supported by hints (any source): 37
# CDS exons: 5/13
#      P:   5 
# CDS introns: 5/12
#      E:   4 
#      P:   3 
# 5'UTR exons and introns: 0/1
# 3'UTR exons and introns: 0/1
# hint groups fully obeyed: 8
#      E:   4 
#      P:   4 
# incompatible hint groups: 8
#      P:   8 (TRINITY_GG_35_c1723_g1_i1,AT1G01225.1,TRINITY_GG_35_c1628_g1_i1,AT1G01230.1)
# end gene g20
Asue_scaffold1	AUGUSTUS	gene	92246	99740	.	+	.	ID=AsAtg20
Asue_scaffold1	AUGUSTUS	mRNA	92246	99740	.	+	.	ID=AsAtg20.t1;Parent=AsAtg20
Asue_scaffold1	AUGUSTUS	CDS	92290	92610	.	+	0	ID=AsAtg20.t1.cds;Parent=AsAtg20.t1
Asue_scaffold1	AUGUSTUS	CDS	92810	93041	.	+	0	ID=AsAtg20.t1.cds;Parent=AsAtg20.t1
Asue_scaffold1	AUGUSTUS	CDS	93133	93473	.	+	2	ID=AsAtg20.t1.cds;Parent=AsAtg20.t1
Asue_scaffold1	AUGUSTUS	CDS	93586	93712	.	+	0	ID=AsAtg20.t1.cds;Parent=AsAtg20.t1
Asue_scaffold1	AUGUSTUS	CDS	93810	94820	.	+	2	ID=AsAtg20.t1.cds;Parent=AsAtg20.t1
Asue_scaffold1	AUGUSTUS	CDS	94903	95621	.	+	2	ID=AsAtg20.t1.cds;Parent=AsAtg20.t1
Asue_scaffold1	AUGUSTUS	CDS	95705	96089	.	+	0	ID=AsAtg20.t1.cds;Parent=AsAtg20.t1
Asue_scaffold1	AUGUSTUS	CDS	96270	96392	.	+	2	ID=AsAtg20.t1.cds;Parent=AsAtg20.t1
Asue_scaffold1	AUGUSTUS	CDS	96493	96684	.	+	2	ID=AsAtg20.t1.cds;Parent=AsAtg20.t1
Asue_scaffold1	AUGUSTUS	CDS	97069	97739	.	+	2	ID=AsAtg20.t1.cds;Parent=AsAtg20.t1
Asue_scaffold1	AUGUSTUS	CDS	98072	98311	.	+	0	ID=AsAtg20.t1.cds;Parent=AsAtg20.t1
Asue_scaffold1	AUGUSTUS	CDS	98964	99112	.	+	0	ID=AsAtg20.t1.cds;Parent=AsAtg20.t1
Asue_scaffold1	AUGUSTUS	CDS	99415	99553	.	+	1	ID=AsAtg20.t1.cds;Parent=AsAtg20.t1
Asue_scaffold1	AUGUSTUS	exon	92290	92610	.	+	.	ID=AsAtg20.t1.exon1;Parent=AsAtg20.t1
Asue_scaffold1	AUGUSTUS	exon	92810	93041	.	+	.	ID=AsAtg20.t1.exon2;Parent=AsAtg20.t1
Asue_scaffold1	AUGUSTUS	exon	93133	93473	.	+	.	ID=AsAtg20.t1.exon3;Parent=AsAtg20.t1
Asue_scaffold1	AUGUSTUS	exon	93586	93712	.	+	.	ID=AsAtg20.t1.exon4;Parent=AsAtg20.t1
Asue_scaffold1	AUGUSTUS	exon	93810	94820	.	+	.	ID=AsAtg20.t1.exon5;Parent=AsAtg20.t1
Asue_scaffold1	AUGUSTUS	exon	94903	95621	.	+	.	ID=AsAtg20.t1.exon6;Parent=AsAtg20.t1
Asue_scaffold1	AUGUSTUS	exon	95705	96089	.	+	.	ID=AsAtg20.t1.exon7;Parent=AsAtg20.t1
Asue_scaffold1	AUGUSTUS	exon	96270	96392	.	+	.	ID=AsAtg20.t1.exon8;Parent=AsAtg20.t1
Asue_scaffold1	AUGUSTUS	exon	96493	96684	.	+	.	ID=AsAtg20.t1.exon9;Parent=AsAtg20.t1
Asue_scaffold1	AUGUSTUS	exon	97069	97739	.	+	.	ID=AsAtg20.t1.exon10;Parent=AsAtg20.t1
Asue_scaffold1	AUGUSTUS	exon	98072	98311	.	+	.	ID=AsAtg20.t1.exon11;Parent=AsAtg20.t1
Asue_scaffold1	AUGUSTUS	exon	98964	99112	.	+	.	ID=AsAtg20.t1.exon12;Parent=AsAtg20.t1
Asue_scaffold1	AUGUSTUS	exon	99415	99553	.	+	.	ID=AsAtg20.t1.exon13;Parent=AsAtg20.t1
###
# start gene g21
# protein sequence = [MGAAEARALWQRTASRCFVVHEDAKMAPRLACCQHQQSSSGNTEKNSFSSGSFGDSSDFSCDTKWWLKGSTGFDEEVT
# NSFLEDTKCKKLHEFVDLIGIREEEDYSFISKKADATTPWWRSTTDKDELALMVATKSVDHNIQNCDLPPPQKLHKSIHSSSGEKGFKTAVKSPWKQG
# VWKDRFERSLSYNGSTESKNTSPMSSPRSDDLSKGQLLEALRHSQTRAREAERAAREACAEKDRVITILLKQASQMLAYKQWLKLLEMEALYLXXXXX
# XXXXXXXXXXXXXXXXXXXXXXXXGETGRYMMAFALGFSLIGAGLLLGWTVGWLLPF]
# Evidence for and against this transcript:
# % of transcript supported by hints (any source): 40
# CDS exons: 1/1
#      P:   1 
# CDS introns: 0/0
# 5'UTR exons and introns: 1/3
#      E:   1 
# 3'UTR exons and introns: 0/1
# hint groups fully obeyed: 1
#      E:   1 
# incompatible hint groups: 3
#      E:   1 
#      P:   2 (AT1G01240.1)
# end gene g21
Asue_scaffold1	AUGUSTUS	gene	100506	102479	.	+	.	ID=AsAtg21
Asue_scaffold1	AUGUSTUS	mRNA	100506	102479	.	+	.	ID=AsAtg21.t1;Parent=AsAtg21
Asue_scaffold1	AUGUSTUS	CDS	101214	102209	.	+	0	ID=AsAtg21.t1.cds;Parent=AsAtg21.t1
Asue_scaffold1	AUGUSTUS	exon	101214	102209	.	+	.	ID=AsAtg21.t1.exon1;Parent=AsAtg21.t1
###
# start gene g22
# protein sequence = [MKLSSPPVTNNEPTATASAVKSCGGGGKETSSSTTRHPVYHGVRKRRXXXXXXXXXXXXXXXXXXXXXXXXXXXXXXX
# XXXXXXXXXXIKAQLNFPEEIEDLPRPSTCTPRDIQVAAAKAANAVKIIKMGDDDVAGIDDGDDFWEGIELPELMMTGGGWSPEPFVAGDDATWLVDG
# DLYQYQFMACL]
# Evidence for and against this transcript:
# % of transcript supported by hints (any source): 0
# CDS exons: 0/1
# CDS introns: 0/0
# 5'UTR exons and introns: 0/1
# 3'UTR exons and introns: 0/1
# hint groups fully obeyed: 0
# incompatible hint groups: 0
# end gene g22
Asue_scaffold1	AUGUSTUS	gene	105112	105851	.	-	.	ID=AsAtg22
Asue_scaffold1	AUGUSTUS	mRNA	105112	105851	.	-	.	ID=AsAtg22.t1;Parent=AsAtg22
Asue_scaffold1	AUGUSTUS	CDS	105262	105825	.	-	0	ID=AsAtg22.t1.cds;Parent=AsAtg22.t1
Asue_scaffold1	AUGUSTUS	exon	105262	105825	.	-	.	ID=AsAtg22.t1.exon1;Parent=AsAtg22.t1
###
# start gene g23
# protein sequence = [MNIGRLVWNEDDKAIVASLLGKRALDYLLSNSVSNANLLMTLGSDENLQNKLSDLVERPNASNFSWNYAIFWQISRSK
# AGDLVLCWGDGYCREPKEGEKSEIVRILSMGREEETHQTMRKRVLQKLHDLFGGSEEENCALGLDRVTDTEMFLLSSMYFSFPRGEGGPGKCFASAKP
# VWLSDVVNSGSDYCVRSFLAKSAGIQTVVLVPTDLGVVELGSTSCLPESEDSILSIRSLFTSSLPPVRAVALPVTVAEKIDDNRTKIFGKDLHNSGFL
# XXXXXXXXXXXXXXXXXXXRQFREKLTVRKMDDRAPKRLDAYPNNGNRFMFSNPGTNNNTLLSPTWVQPENYTRPINVKEVPSTDEFKFLPLQQSSQR
# LLPPAQMQIDFSAASSRASENNSDGEGGGEWADAVGADESGNNRPRKRGRRPANGRAEALNHVEAERQRREKLNQRFYALRSVVPNISKMDKASLLGD
# AVSYINELHAKLKVMEAERERLGYSSNPPISLDSDINVQTSGEDVTVRINCPLESHPASRIFHAFEESKVEVINSNLEVSQDTVLHTFVVKSEELTKE
# KLISALSREQTNSVQSRTSSGR]
# Evidence for and against this transcript:
# % of transcript supported by hints (any source): 33.3
# CDS exons: 1/1
#      P:   1 
# CDS introns: 0/0
# 5'UTR exons and introns: 0/1
# 3'UTR exons and introns: 0/1
# hint groups fully obeyed: 0
# incompatible hint groups: 1
#      P:   1 (AT1G01260.1)
# end gene g23
Asue_scaffold1	AUGUSTUS	gene	109976	112113	.	+	.	ID=AsAtg23
Asue_scaffold1	AUGUSTUS	mRNA	109976	112113	.	+	.	ID=AsAtg23.t1;Parent=AsAtg23
Asue_scaffold1	AUGUSTUS	CDS	110111	111883	.	+	0	ID=AsAtg23.t1.cds;Parent=AsAtg23.t1
Asue_scaffold1	AUGUSTUS	exon	110111	111883	.	+	.	ID=AsAtg23.t1.exon1;Parent=AsAtg23.t1
###
# start gene g24
# protein sequence = [MILVLASLFAVLILNVLLWRWLKASACKAQRLPPGPPRLPILGNLLQLGPLPHRDLASLCDKYGPLVYLRLGNVDAIT
# TNDPDTIREILLRQDDVFSSRPKTLAAVHLAYGCGDVALAPMGPHWKRMRRICMEHLLTTKRLESFTTQRAEEARYLIRDVFKWSETGKPINLKEVLG
# AFSMNNVTRMLLGKQFFGPGSLVSPKEAQEFLHITHKLFWLLGVIYLGDYLPFWRWVDPSGCEKEMRDVEKRVDEFHTKIIDEHRRAKLEDEDKNGDM
# DFVDVLLSLPGENGKAHMEDVEIKALIQDMIAAATDTSAVTNEWAMAEAIKQPRVMRKIQEELDNVVGSNRMVDESDLVHLNYLRCVVRETFRMHPAG
# PFLIPHESVRATTINGYYIPAKTRVFINTHGLGRNTKIWDDVEDFRPERHWPVEGSGRVEISHGPDFKILPFSAGKRKCPGAPLGVTMVLMALARLFH
# CFEWSSPGNIDTVEVYGMTMPKAKPLRAIAKPRLAAHLYT]
# Evidence for and against this transcript:
# % of transcript supported by hints (any source): 60
# CDS exons: 2/2
#      P:   2 
# CDS introns: 1/1
#      P:   1 
# 5'UTR exons and introns: 0/1
# 3'UTR exons and introns: 0/1
# hint groups fully obeyed: 0
# incompatible hint groups: 1
#      P:   1 (AT1G01280.1)
# end gene g24
Asue_scaffold1	AUGUSTUS	gene	112766	114459	.	+	.	ID=AsAtg24
Asue_scaffold1	AUGUSTUS	mRNA	112766	114459	.	+	.	ID=AsAtg24.t1;Parent=AsAtg24
Asue_scaffold1	AUGUSTUS	CDS	112806	113711	.	+	0	ID=AsAtg24.t1.cds;Parent=AsAtg24.t1
Asue_scaffold1	AUGUSTUS	CDS	113795	114421	.	+	0	ID=AsAtg24.t1.cds;Parent=AsAtg24.t1
Asue_scaffold1	AUGUSTUS	exon	112806	113711	.	+	.	ID=AsAtg24.t1.exon1;Parent=AsAtg24.t1
Asue_scaffold1	AUGUSTUS	exon	113795	114421	.	+	.	ID=AsAtg24.t1.exon2;Parent=AsAtg24.t1
###
# start gene g25
# protein sequence = [MISTLRRAVFLRRFPAVVSPIKRAFSSRIDDEFDPQIMNINELNQEMQSIFGQEPSPDGPGTMDFSELKSSKIEPLRS
# KNIDFRPQIEYHKSTHSSKNDSQAIEQYAKVASDISKLTHVGIAGEAQMVDVSSKDNSKRTALACCKVILGKRVFDLVLANQMGKGDVLGVAKIAGIN
# GAKQTSSLIPLCHNIALTHVRVDLRLNPEDFSVDIEGEASCTGKTGVEMEAMTAVSVAGLTVYDMCKAASKDISITDVRLERKTGGKSGSWSRL]
# Evidence for and against this transcript:
# % of transcript supported by hints (any source): 57.1
# CDS exons: 2/2
#      P:   2 
# CDS introns: 1/1
#      E:   1 
#      P:   1 
# 5'UTR exons and introns: 0/1
# 3'UTR exons and introns: 1/3
#      E:   1 
# hint groups fully obeyed: 3
#      E:   2 
#      P:   1 
# incompatible hint groups: 4
#      P:   4 (TRINITY_GG_35_c322_g1_i1,AT1G01290.1)
# end gene g25
Asue_scaffold1	AUGUSTUS	gene	114706	116621	.	+	.	ID=AsAtg25
Asue_scaffold1	AUGUSTUS	mRNA	114706	116621	.	+	.	ID=AsAtg25.t1;Parent=AsAtg25
Asue_scaffold1	AUGUSTUS	CDS	114808	114942	.	+	0	ID=AsAtg25.t1.cds;Parent=AsAtg25.t1
Asue_scaffold1	AUGUSTUS	CDS	115127	115804	.	+	0	ID=AsAtg25.t1.cds;Parent=AsAtg25.t1
Asue_scaffold1	AUGUSTUS	exon	114808	114942	.	+	.	ID=AsAtg25.t1.exon1;Parent=AsAtg25.t1
Asue_scaffold1	AUGUSTUS	exon	115127	115804	.	+	.	ID=AsAtg25.t1.exon2;Parent=AsAtg25.t1
###
# start gene g26
# protein sequence = [MVGRRKALLFSLXXXXXXXXXXXXXXXXXTLFPNSHSLPCASPVSXXXXXXXXXXXXXXXXXXXXXXXSSSITLNLDH
# IDALSSNKTPQELFSSRLQRDSRRVKSIATLAAQIPGRNVTHAPRPGGFSSSVVSGLSQGSGEYFTRLGVGTPARYVYMVLDTGSDIVWLQCAPCRRC
# YSQSDPIFDPRKSKTYATIPCSSPHCRRLDSAGCNTRRKTCLYQVSYGDGSFTVGDFSTETLTFRRNRVKGVALGCGHDNEGLFVGAAGLLGLGKGKL
# SFPGQTGHRFNQKFSYCLVDRSASSKPSSVVFGNAAVSRIARFTPLLSNPKLDTFYYVGLLGISVGGTRVPGVTASLFKLDQIGNGGVIIDSGTSVTR
# LIRPAYIAMRDAFRVGAKTLKRAPDFSLFDTCFDLSNMNEVKVPTVVLHFRGADVSLPATNYLIPVDTNGKFCFAFAGTMGGLSIIGNIQQQGFRVVY
# DLASSRVGFAPGGCA]
# Evidence for and against this transcript:
# % of transcript supported by hints (any source): 33.3
# CDS exons: 1/1
#      P:   1 
# CDS introns: 0/0
# 5'UTR exons and introns: 0/1
# 3'UTR exons and introns: 0/1
# hint groups fully obeyed: 0
# incompatible hint groups: 3
#      P:   3 (TRINITY_GG_35_c1733_g1_i1,AT1G01300.1)
# end gene g26
Asue_scaffold1	AUGUSTUS	gene	117546	119130	.	+	.	ID=AsAtg26
Asue_scaffold1	AUGUSTUS	mRNA	117546	119130	.	+	.	ID=AsAtg26.t1;Parent=AsAtg26
Asue_scaffold1	AUGUSTUS	CDS	117573	119030	.	+	0	ID=AsAtg26.t1.cds;Parent=AsAtg26.t1
Asue_scaffold1	AUGUSTUS	exon	117573	119030	.	+	.	ID=AsAtg26.t1.exon1;Parent=AsAtg26.t1
###
# start gene g27
# protein sequence = [MELRKRKIRAPLHIFVGITFFLLQLWSGTAQINHEESSTKPSVKNSPSATSTRLLLSPPSFTGNRFSFRFRWRRIRRR
# NRVNRASREFLIAHNLVRARVGEPPFQWDGRLAAYARTWANQRVGDCRLVHSNGPYGENIFWAGKNNWSPRDIVNVWADEDKFYDVKGNTCEPQHMCG
# HYTQIVWRDSTKVGCASVDCSNGGVYAICVYNPPGNYEGENPFGSYDDQIGLARDDPPAVIGGMA]
# Evidence for and against this transcript:
# % of transcript supported by hints (any source): 33.3
# CDS exons: 1/1
#      P:   1 
# CDS introns: 0/0
# 5'UTR exons and introns: 0/1
# 3'UTR exons and introns: 0/1
# hint groups fully obeyed: 0
# incompatible hint groups: 1
#      P:   1 (AT1G01310.1)
# end gene g27
Asue_scaffold1	AUGUSTUS	gene	120676	121601	.	+	.	ID=AsAtg27
Asue_scaffold1	AUGUSTUS	mRNA	120676	121601	.	+	.	ID=AsAtg27.t1;Parent=AsAtg27
Asue_scaffold1	AUGUSTUS	CDS	120727	121452	.	+	0	ID=AsAtg27.t1.cds;Parent=AsAtg27.t1
Asue_scaffold1	AUGUSTUS	exon	120727	121452	.	+	.	ID=AsAtg27.t1.exon1;Parent=AsAtg27.t1
###
# start gene g28
# protein sequence = [MAPKNNRGKTKGDKKKKEEKVLPVIVDVIVNLPDETEAILKGISTDRIIDVRRLLSVNFDTCHVTNYSLSHEIRGSRL
# KDTVDVSALKPCVLTLTEEDYNEGTAVAHVRRLLDIVACTTCFGPSPEKSDSVKSAQVKGGGKNSKQSDTSPPPSPASKDTVVDEAGETSHSFPKLGS
# FYEFFSLAHLTPPLQYIRLATKRETEDIAKEDHLLSIDVKLCNGKLVHIEGCRKGFYSIGKQRIICHNLVDLLRQISRAFDNAYSDLLKAFSERNKFG
# NLPYGFRANTWLIPPTAAQSPAAFPPLPVEDERWGGDGGGQGRDGSYDLVPWSNEFAFIASMPCKTAEERQVRDRKVFLLHNLFVDVATFRAIKAVQK
# VMAEPVLAEEDSEVLYSETVGDLTVTVTRDTSNASSKVDTKIDGIQATGLDKKKLMERNLLKGLTADENTAAHDVATLGTISLKYCGYIAVVKLEKES
# EELSPPSQIVDLLEQPEGGANALNINSLRFLLHKSSPEQNKKTPQQHDDELTSSREFVSKMLEESIAKLEGEEIDRDSIMRWELGACWIQHLQDQKNT
# EKDKKQTGEKSKNELKVEGLGKPLKSLNSSKKKTDVSSPKTPQTALSSQVDAVSSEADTAASLQSDAEKNAQENVLILKNLLSDAAFTRLKESDTGLH
# HKSLQELVDLAQNYYTEVAIPKLVADFGSLELSPVDGRTLTDFMHTRGLRMRSLGYVVKLSDKLSHVQSLCVHEMIVRALKHILQAVISAVATDTDKI
# AIKVAAALNMMLGIPENVAATPHNPWNVHPLIFRWLEKFLKKRYDYDLNAFSYKDLRKFAILRGLCHKVGIELIPRDFDMDSPAPFRKTDVVSLVPVH
# KQAACSSADGRQLLESSKTALDKGKLEDAVTYGTKALAKLVAVCGPYHRMTAGAYSLLAVVLYHTGDFNQATIYQQKALDINERELGLDHPDTMKSYG
# DLAVFYYRLQHTELALKYVKRALYLLHLTCGPSHPNTAATYINVAMMEEGLGNVHVALRYLHKALKCNQRLLGPDHIQTAASYHAIAIALSLMEAYHL
# SVQHEQTTLRILRAKLGPDDLRTQDAAAWLEYFESKAFEQQEAARNGTPKPDASIASKGHLSVSDLLDYINPSHNAKGKESVAAKRKNYILKLKEKSK
# QSNVSEHLVEIPREKQKEMSEEDTEETGSEEGKSSEENHETILAPVEEPPSPPVIEDATMDNSNPITSSDVSTEPQHPDGSEDGWQPVQRPRSAGSYG
# RRMKQRRASIGKVYTYQKKNVEADIDNPLFQNATQQNDKYYILKKRTASYSSYADHHSPGLTTQGTKFGRKIVKTLAYRVKSTQPSSGNAKTAGETSE
# EDGLKTDASSVEPPTLSSTVQSEAYHTKNSVVSLGKSPSYKEVALAPPGSIAKYQVWVPQAEVSDKQEDDEMEKKTEQGTSMELTRDEQMITGLEEEV
# KKEISADPESNITQGEEEIKVELQPSEGVLGGSHINENDESGXXXXXXXXXXXXXXNDGVTDMIHSTREQQVIDQLAADSEDLKAKLSISTTDSGDAS
# RGLLPNKKLSASAAPFNPSSPPSIIRPTPIGMNIGPSWPVNMTLHHGPPPPYPSPPTTPNLMQPMSFVYPPPYSQSVPTSTYPVTSGPFHPNQFPWQL
# NVSDFVPRTVWPGCHPVEFPPPHMITEPIAATVLEPTVILPTDIDTSGVEETKEGTQDVAVADEVMDSVNHVNNAVARSETENGNRKSEEGEKTFSIL
# LRGRRNRKQTLRMPISLLNRPYDSQPFKLGYSRVIRDSEAPKSVA]
# Evidence for and against this transcript:
# % of transcript supported by hints (any source): 92.2
# CDS exons: 23/23
#      P:  23 
# CDS introns: 22/22
#      E:  22 
#      P:  22 
# 5'UTR exons and introns: 1/3
#      E:   1 
# 3'UTR exons and introns: 1/3
#      E:   1 
# hint groups fully obeyed: 49
#      E:  24 
#      P:  25 
# incompatible hint groups: 23
#      P:  23 (TRINITY_GG_35_c1365_g1_i1)
# end gene g28
Asue_scaffold1	AUGUSTUS	gene	121717	131071	.	-	.	ID=AsAtg28
Asue_scaffold1	AUGUSTUS	mRNA	121717	131071	.	-	.	ID=AsAtg28.t1;Parent=AsAtg28
Asue_scaffold1	AUGUSTUS	CDS	122088	124007	.	-	0	ID=AsAtg28.t1.cds;Parent=AsAtg28.t1
Asue_scaffold1	AUGUSTUS	CDS	124085	124175	.	-	1	ID=AsAtg28.t1.cds;Parent=AsAtg28.t1
Asue_scaffold1	AUGUSTUS	CDS	124291	124403	.	-	0	ID=AsAtg28.t1.cds;Parent=AsAtg28.t1
Asue_scaffold1	AUGUSTUS	CDS	124498	124629	.	-	0	ID=AsAtg28.t1.cds;Parent=AsAtg28.t1
Asue_scaffold1	AUGUSTUS	CDS	124717	124900	.	-	1	ID=AsAtg28.t1.cds;Parent=AsAtg28.t1
Asue_scaffold1	AUGUSTUS	CDS	125005	125138	.	-	0	ID=AsAtg28.t1.cds;Parent=AsAtg28.t1
Asue_scaffold1	AUGUSTUS	CDS	125220	125324	.	-	0	ID=AsAtg28.t1.cds;Parent=AsAtg28.t1
Asue_scaffold1	AUGUSTUS	CDS	125427	125528	.	-	0	ID=AsAtg28.t1.cds;Parent=AsAtg28.t1
Asue_scaffold1	AUGUSTUS	CDS	125640	125732	.	-	0	ID=AsAtg28.t1.cds;Parent=AsAtg28.t1
Asue_scaffold1	AUGUSTUS	CDS	125835	126161	.	-	0	ID=AsAtg28.t1.cds;Parent=AsAtg28.t1
Asue_scaffold1	AUGUSTUS	CDS	126248	126349	.	-	0	ID=AsAtg28.t1.cds;Parent=AsAtg28.t1
Asue_scaffold1	AUGUSTUS	CDS	126442	126504	.	-	0	ID=AsAtg28.t1.cds;Parent=AsAtg28.t1
Asue_scaffold1	AUGUSTUS	CDS	126582	127095	.	-	1	ID=AsAtg28.t1.cds;Parent=AsAtg28.t1
Asue_scaffold1	AUGUSTUS	CDS	127192	127346	.	-	0	ID=AsAtg28.t1.cds;Parent=AsAtg28.t1
Asue_scaffold1	AUGUSTUS	CDS	127441	127959	.	-	0	ID=AsAtg28.t1.cds;Parent=AsAtg28.t1
Asue_scaffold1	AUGUSTUS	CDS	128038	128079	.	-	0	ID=AsAtg28.t1.cds;Parent=AsAtg28.t1
Asue_scaffold1	AUGUSTUS	CDS	128157	128288	.	-	0	ID=AsAtg28.t1.cds;Parent=AsAtg28.t1
Asue_scaffold1	AUGUSTUS	CDS	128374	128441	.	-	2	ID=AsAtg28.t1.cds;Parent=AsAtg28.t1
Asue_scaffold1	AUGUSTUS	CDS	128534	128818	.	-	2	ID=AsAtg28.t1.cds;Parent=AsAtg28.t1
Asue_scaffold1	AUGUSTUS	CDS	129010	129082	.	-	0	ID=AsAtg28.t1.cds;Parent=AsAtg28.t1
Asue_scaffold1	AUGUSTUS	CDS	129499	129591	.	-	0	ID=AsAtg28.t1.cds;Parent=AsAtg28.t1
Asue_scaffold1	AUGUSTUS	CDS	130384	130445	.	-	2	ID=AsAtg28.t1.cds;Parent=AsAtg28.t1
Asue_scaffold1	AUGUSTUS	CDS	130570	130630	.	-	0	ID=AsAtg28.t1.cds;Parent=AsAtg28.t1
Asue_scaffold1	AUGUSTUS	exon	122088	124007	.	-	.	ID=AsAtg28.t1.exon1;Parent=AsAtg28.t1
Asue_scaffold1	AUGUSTUS	exon	124085	124175	.	-	.	ID=AsAtg28.t1.exon2;Parent=AsAtg28.t1
Asue_scaffold1	AUGUSTUS	exon	124291	124403	.	-	.	ID=AsAtg28.t1.exon3;Parent=AsAtg28.t1
Asue_scaffold1	AUGUSTUS	exon	124498	124629	.	-	.	ID=AsAtg28.t1.exon4;Parent=AsAtg28.t1
Asue_scaffold1	AUGUSTUS	exon	124717	124900	.	-	.	ID=AsAtg28.t1.exon5;Parent=AsAtg28.t1
Asue_scaffold1	AUGUSTUS	exon	125005	125138	.	-	.	ID=AsAtg28.t1.exon6;Parent=AsAtg28.t1
Asue_scaffold1	AUGUSTUS	exon	125220	125324	.	-	.	ID=AsAtg28.t1.exon7;Parent=AsAtg28.t1
Asue_scaffold1	AUGUSTUS	exon	125427	125528	.	-	.	ID=AsAtg28.t1.exon8;Parent=AsAtg28.t1
Asue_scaffold1	AUGUSTUS	exon	125640	125732	.	-	.	ID=AsAtg28.t1.exon9;Parent=AsAtg28.t1
Asue_scaffold1	AUGUSTUS	exon	125835	126161	.	-	.	ID=AsAtg28.t1.exon10;Parent=AsAtg28.t1
Asue_scaffold1	AUGUSTUS	exon	126248	126349	.	-	.	ID=AsAtg28.t1.exon11;Parent=AsAtg28.t1
Asue_scaffold1	AUGUSTUS	exon	126442	126504	.	-	.	ID=AsAtg28.t1.exon12;Parent=AsAtg28.t1
Asue_scaffold1	AUGUSTUS	exon	126582	127095	.	-	.	ID=AsAtg28.t1.exon13;Parent=AsAtg28.t1
Asue_scaffold1	AUGUSTUS	exon	127192	127346	.	-	.	ID=AsAtg28.t1.exon14;Parent=AsAtg28.t1
Asue_scaffold1	AUGUSTUS	exon	127441	127959	.	-	.	ID=AsAtg28.t1.exon15;Parent=AsAtg28.t1
Asue_scaffold1	AUGUSTUS	exon	128038	128079	.	-	.	ID=AsAtg28.t1.exon16;Parent=AsAtg28.t1
Asue_scaffold1	AUGUSTUS	exon	128157	128288	.	-	.	ID=AsAtg28.t1.exon17;Parent=AsAtg28.t1
Asue_scaffold1	AUGUSTUS	exon	128374	128441	.	-	.	ID=AsAtg28.t1.exon18;Parent=AsAtg28.t1
Asue_scaffold1	AUGUSTUS	exon	128534	128818	.	-	.	ID=AsAtg28.t1.exon19;Parent=AsAtg28.t1
Asue_scaffold1	AUGUSTUS	exon	129010	129082	.	-	.	ID=AsAtg28.t1.exon20;Parent=AsAtg28.t1
Asue_scaffold1	AUGUSTUS	exon	129499	129591	.	-	.	ID=AsAtg28.t1.exon21;Parent=AsAtg28.t1
Asue_scaffold1	AUGUSTUS	exon	130384	130445	.	-	.	ID=AsAtg28.t1.exon22;Parent=AsAtg28.t1
Asue_scaffold1	AUGUSTUS	exon	130570	130630	.	-	.	ID=AsAtg28.t1.exon23;Parent=AsAtg28.t1
###
# start gene g29
# protein sequence = [MAKDQLKYTRVWLMAFSHDNRVRFKDEGKPLSSEYGYGRKARPSLDRVFKNVKWGFKKPLSFPSHKDPDHKETSSVTR
# KNIINPQDSFLQNWNKIFLFACVVALAIDPLFFYIPIVDSARHCLTLDSKLEIAASLLRTLIDAFYIIHIVFQFRTAYIAPSSRVFGRGELVDDAKAI
# ALKYLSSYFIIDLLSILPLPQIVVLAVIPSVNQPVSLLTKDYLKFSIIAQYVPRILRMYPLYTEVTRTSGIVTETAWAGAAWNLSLYMLASHVFGALW
# YLISVEREDRCWQEACEKTKGCNMKFLYCENDRNVSNNFLTTSCPFLDPGDITNSTIFNFGIFTDALKSGVVESHDFWKKFFYCFWWGLRNLSALGQN
# LQTSKFVGEIIFAISICISGLVLFALLIGNMQKYLESTTVREEEMRVRKRDAEQWMSHRMLPEDLRKRIRRYEQYRWQETRGVEEETLLRNLPKDLRR
# DIKRHLCLDLLKKVPLFEIMDEQLLDAVCDRLRPVLYTENSYVIREGDPVGEMLFVMRGRLVSATTNGGRSGFFNAVNLKASDFCGEDLLPWALDPQS
# SSHFPISTRTVQALTEVEAFALTAEDLKSVASQFRRLHSKQLQHTFRFYSVQWRTWSVSFIQAAWRRYCRRKLAKSLRDEEDRLREALASQDKEHNAA
# TVSSSLSLGGALYASRFASNALHNLRHNISNLPPRYTLPLLPQKPTEPDFTANHTTDP]
# Evidence for and against this transcript:
# % of transcript supported by hints (any source): 71.4
# CDS exons: 8/9
#      P:   8 
# CDS introns: 7/8
#      P:   7 
# 5'UTR exons and introns: 0/3
# 3'UTR exons and introns: 0/1
# hint groups fully obeyed: 7
#      P:   7 
# incompatible hint groups: 11
#      P:  11 (TRINITY_GG_35_c631_g1_i1,AT1G01340.1,AT1G01340.2)
# end gene g29
Asue_scaffold1	AUGUSTUS	gene	132877	136381	.	-	.	ID=AsAtg29
Asue_scaffold1	AUGUSTUS	mRNA	132877	136381	.	-	.	ID=AsAtg29.t1;Parent=AsAtg29
Asue_scaffold1	AUGUSTUS	CDS	132968	133298	.	-	1	ID=AsAtg29.t1.cds;Parent=AsAtg29.t1
Asue_scaffold1	AUGUSTUS	CDS	133378	133772	.	-	0	ID=AsAtg29.t1.cds;Parent=AsAtg29.t1
Asue_scaffold1	AUGUSTUS	CDS	133852	134088	.	-	0	ID=AsAtg29.t1.cds;Parent=AsAtg29.t1
Asue_scaffold1	AUGUSTUS	CDS	134189	134300	.	-	1	ID=AsAtg29.t1.cds;Parent=AsAtg29.t1
Asue_scaffold1	AUGUSTUS	CDS	134467	134762	.	-	0	ID=AsAtg29.t1.cds;Parent=AsAtg29.t1
Asue_scaffold1	AUGUSTUS	CDS	134845	135057	.	-	0	ID=AsAtg29.t1.cds;Parent=AsAtg29.t1
Asue_scaffold1	AUGUSTUS	CDS	135138	135660	.	-	1	ID=AsAtg29.t1.cds;Parent=AsAtg29.t1
Asue_scaffold1	AUGUSTUS	CDS	135744	135807	.	-	2	ID=AsAtg29.t1.cds;Parent=AsAtg29.t1
Asue_scaffold1	AUGUSTUS	CDS	136054	136057	.	-	0	ID=AsAtg29.t1.cds;Parent=AsAtg29.t1
Asue_scaffold1	AUGUSTUS	exon	132968	133298	.	-	.	ID=AsAtg29.t1.exon1;Parent=AsAtg29.t1
Asue_scaffold1	AUGUSTUS	exon	133378	133772	.	-	.	ID=AsAtg29.t1.exon2;Parent=AsAtg29.t1
Asue_scaffold1	AUGUSTUS	exon	133852	134088	.	-	.	ID=AsAtg29.t1.exon3;Parent=AsAtg29.t1
Asue_scaffold1	AUGUSTUS	exon	134189	134300	.	-	.	ID=AsAtg29.t1.exon4;Parent=AsAtg29.t1
Asue_scaffold1	AUGUSTUS	exon	134467	134762	.	-	.	ID=AsAtg29.t1.exon5;Parent=AsAtg29.t1
Asue_scaffold1	AUGUSTUS	exon	134845	135057	.	-	.	ID=AsAtg29.t1.exon6;Parent=AsAtg29.t1
Asue_scaffold1	AUGUSTUS	exon	135138	135660	.	-	.	ID=AsAtg29.t1.exon7;Parent=AsAtg29.t1
Asue_scaffold1	AUGUSTUS	exon	135744	135807	.	-	.	ID=AsAtg29.t1.exon8;Parent=AsAtg29.t1
Asue_scaffold1	AUGUSTUS	exon	136054	136057	.	-	.	ID=AsAtg29.t1.exon9;Parent=AsAtg29.t1
###
# start gene g30
# protein sequence = [MSDSGEPKPSQQEESQPQPAGQETQSQQVCTFFKKPTKSKNIRKRTIDADEEDGDSKSESSILQNLKKVAKPDSKLYF
# SSGPSKSSTTTSGAPERSVFHYDSSKEIQVQNDSGATATLETETDFNQDARAIRERVLKKADEALKGNKKKASDEKLYKGIHGYTDHKAGFRREQTIS
# SEKAGGSHGPLRASAHIRVSARFDYQPDICKDYKETGYCGYGDSCKFLHDRGDYKPGWQIEKEWXXXXXXXXXXXXXXXXXXXXXXXXXXXXXXXXLP
# FACFICREPFVDPVVTKCKHYFCEHCALKHHTKNKKCFVCNQPTMGIFNAAHEIKKRMAEERSKAEQGL]
# Evidence for and against this transcript:
# % of transcript supported by hints (any source): 66.7
# CDS exons: 3/3
#      P:   3 
# CDS introns: 2/2
#      E:   2 
#      P:   2 
# 5'UTR exons and introns: 1/3
#      E:   1 
# 3'UTR exons and introns: 0/1
# hint groups fully obeyed: 6
#      E:   3 
#      P:   3 
# incompatible hint groups: 4
#      P:   4 (TRINITY_GG_35_c892_g1_i1,AT1G01350.1)
# end gene g30
Asue_scaffold1	AUGUSTUS	gene	136706	138691	.	+	.	ID=AsAtg30
Asue_scaffold1	AUGUSTUS	mRNA	136706	138691	.	+	.	ID=AsAtg30.t1;Parent=AsAtg30
Asue_scaffold1	AUGUSTUS	CDS	137287	137371	.	+	0	ID=AsAtg30.t1.cds;Parent=AsAtg30.t1
Asue_scaffold1	AUGUSTUS	CDS	137490	138313	.	+	2	ID=AsAtg30.t1.cds;Parent=AsAtg30.t1
Asue_scaffold1	AUGUSTUS	CDS	138402	138524	.	+	0	ID=AsAtg30.t1.cds;Parent=AsAtg30.t1
Asue_scaffold1	AUGUSTUS	exon	137287	137371	.	+	.	ID=AsAtg30.t1.exon1;Parent=AsAtg30.t1
Asue_scaffold1	AUGUSTUS	exon	137490	138313	.	+	.	ID=AsAtg30.t1.exon2;Parent=AsAtg30.t1
Asue_scaffold1	AUGUSTUS	exon	138402	138524	.	+	.	ID=AsAtg30.t1.exon3;Parent=AsAtg30.t1
###
# start gene g31
# protein sequence = [MMDGVEGGTAMYGGLETVQYVRTHHQHLCRENQCTSALVKHIKAPLHLVWSLVRRFDQPQKYKPFVSRCTVIGDPEIG
# SLREVNVKSGLPATTSTERLELLDDEEHILGIKIIGGDHRLKNYSSILTVHPEIIEGRAGTMVIESFVVDVPQGNTKDETCYFVEALIRCNLKSLADV
# SERLASQDITQ]
# Evidence for and against this transcript:
# % of transcript supported by hints (any source): 71.4
# CDS exons: 3/3
#      P:   3 
# CDS introns: 2/2
#      E:   2 
#      P:   2 
# 5'UTR exons and introns: 0/1
# 3'UTR exons and introns: 0/1
# hint groups fully obeyed: 4
#      E:   2 
#      P:   2 
# incompatible hint groups: 5
#      P:   5 (TRINITY_GG_35_c797_g1_i3,AT1G01360.1)
# end gene g31
Asue_scaffold1	AUGUSTUS	gene	142536	143748	.	+	.	ID=AsAtg31
Asue_scaffold1	AUGUSTUS	mRNA	142536	143748	.	+	.	ID=AsAtg31.t1;Parent=AsAtg31
Asue_scaffold1	AUGUSTUS	CDS	142701	142844	.	+	0	ID=AsAtg31.t1.cds;Parent=AsAtg31.t1
Asue_scaffold1	AUGUSTUS	CDS	142987	143202	.	+	0	ID=AsAtg31.t1.cds;Parent=AsAtg31.t1
Asue_scaffold1	AUGUSTUS	CDS	143274	143477	.	+	0	ID=AsAtg31.t1.cds;Parent=AsAtg31.t1
Asue_scaffold1	AUGUSTUS	exon	142701	142844	.	+	.	ID=AsAtg31.t1.exon1;Parent=AsAtg31.t1
Asue_scaffold1	AUGUSTUS	exon	142987	143202	.	+	.	ID=AsAtg31.t1.exon2;Parent=AsAtg31.t1
Asue_scaffold1	AUGUSTUS	exon	143274	143477	.	+	.	ID=AsAtg31.t1.exon3;Parent=AsAtg31.t1
###
# start gene g32
# protein sequence = [MARTKHRVTRSQPRNQTDAAGASSSQAAGPTTTPTRRGGEGGDNTQQTNPTTSPATGTRRGAKRSRQAMPRGSQKKSY
# RYRPGTVALKEIRHFQKQTNLLIPAASFIREVRSITHMLAPPQINRWTAEALVALQEAAEDYLVGLFSDSMLCAIHARRVTLMRKDFELARRLGGKGR
# PW]
# Evidence for and against this transcript:
# % of transcript supported by hints (any source): 21.1
# CDS exons: 0/9
# CDS introns: 4/8
#      E:   4 
# 5'UTR exons and introns: 0/1
# 3'UTR exons and introns: 0/1
# hint groups fully obeyed: 4
#      E:   4 
# incompatible hint groups: 1
#      P:   1 (TRINITY_GG_35_c3944_g1_i1)
# end gene g32
Asue_scaffold1	AUGUSTUS	gene	144236	146127	.	+	.	ID=AsAtg32
Asue_scaffold1	AUGUSTUS	mRNA	144236	146127	.	+	.	ID=AsAtg32.t1;Parent=AsAtg32
Asue_scaffold1	AUGUSTUS	CDS	144349	144400	.	+	0	ID=AsAtg32.t1.cds;Parent=AsAtg32.t1
Asue_scaffold1	AUGUSTUS	CDS	144510	144553	.	+	2	ID=AsAtg32.t1.cds;Parent=AsAtg32.t1
Asue_scaffold1	AUGUSTUS	CDS	144640	144685	.	+	0	ID=AsAtg32.t1.cds;Parent=AsAtg32.t1
Asue_scaffold1	AUGUSTUS	CDS	144769	144803	.	+	2	ID=AsAtg32.t1.cds;Parent=AsAtg32.t1
Asue_scaffold1	AUGUSTUS	CDS	144891	144927	.	+	0	ID=AsAtg32.t1.cds;Parent=AsAtg32.t1
Asue_scaffold1	AUGUSTUS	CDS	145025	145137	.	+	2	ID=AsAtg32.t1.cds;Parent=AsAtg32.t1
Asue_scaffold1	AUGUSTUS	CDS	145505	145582	.	+	0	ID=AsAtg32.t1.cds;Parent=AsAtg32.t1
Asue_scaffold1	AUGUSTUS	CDS	145710	145785	.	+	0	ID=AsAtg32.t1.cds;Parent=AsAtg32.t1
Asue_scaffold1	AUGUSTUS	CDS	145923	145978	.	+	2	ID=AsAtg32.t1.cds;Parent=AsAtg32.t1
Asue_scaffold1	AUGUSTUS	exon	144349	144400	.	+	.	ID=AsAtg32.t1.exon1;Parent=AsAtg32.t1
Asue_scaffold1	AUGUSTUS	exon	144510	144553	.	+	.	ID=AsAtg32.t1.exon2;Parent=AsAtg32.t1
Asue_scaffold1	AUGUSTUS	exon	144640	144685	.	+	.	ID=AsAtg32.t1.exon3;Parent=AsAtg32.t1
Asue_scaffold1	AUGUSTUS	exon	144769	144803	.	+	.	ID=AsAtg32.t1.exon4;Parent=AsAtg32.t1
Asue_scaffold1	AUGUSTUS	exon	144891	144927	.	+	.	ID=AsAtg32.t1.exon5;Parent=AsAtg32.t1
Asue_scaffold1	AUGUSTUS	exon	145025	145137	.	+	.	ID=AsAtg32.t1.exon6;Parent=AsAtg32.t1
Asue_scaffold1	AUGUSTUS	exon	145505	145582	.	+	.	ID=AsAtg32.t1.exon7;Parent=AsAtg32.t1
Asue_scaffold1	AUGUSTUS	exon	145710	145785	.	+	.	ID=AsAtg32.t1.exon8;Parent=AsAtg32.t1
Asue_scaffold1	AUGUSTUS	exon	145923	145978	.	+	.	ID=AsAtg32.t1.exon9;Parent=AsAtg32.t1
###
# start gene g33
# protein sequence = [MNTQRKSKHLKTNPTIVASSSEEVSSLEWEEIAMAQEEEDLICRMYKLVGERWDLIAGRIPGRTAEEIERFWVMKNHR
# RSQLR]
# Evidence for and against this transcript:
# % of transcript supported by hints (any source): 71.4
# CDS exons: 3/3
#      P:   3 
# CDS introns: 2/2
#      P:   2 
# 5'UTR exons and introns: 0/1
# 3'UTR exons and introns: 0/1
# hint groups fully obeyed: 0
# incompatible hint groups: 1
#      P:   1 (AT1G01380.1)
# end gene g33
Asue_scaffold1	AUGUSTUS	gene	147716	148484	.	+	.	ID=AsAtg33
Asue_scaffold1	AUGUSTUS	mRNA	147716	148484	.	+	.	ID=AsAtg33.t1;Parent=AsAtg33
Asue_scaffold1	AUGUSTUS	CDS	147844	147910	.	+	0	ID=AsAtg33.t1.cds;Parent=AsAtg33.t1
Asue_scaffold1	AUGUSTUS	CDS	148029	148116	.	+	2	ID=AsAtg33.t1.cds;Parent=AsAtg33.t1
Asue_scaffold1	AUGUSTUS	CDS	148221	148317	.	+	1	ID=AsAtg33.t1.cds;Parent=AsAtg33.t1
Asue_scaffold1	AUGUSTUS	exon	147844	147910	.	+	.	ID=AsAtg33.t1.exon1;Parent=AsAtg33.t1
Asue_scaffold1	AUGUSTUS	exon	148029	148116	.	+	.	ID=AsAtg33.t1.exon2;Parent=AsAtg33.t1
Asue_scaffold1	AUGUSTUS	exon	148221	148317	.	+	.	ID=AsAtg33.t1.exon3;Parent=AsAtg33.t1
###
# start gene g34
# protein sequence = [MAEANTPHIAIMPSPGMGHLIPFVELAKRLVQHDCFTVTMIISGETSPSKAQRSVLNSLPSSIASVFLPPADLSDVPS
# TARIETRAMLTMTRSNPALRELFGSLSTKKRLPAVLVVDMFGADAFDVAVDFHVSPYIFYASNANVLSFFLHLPKLDKTVSCEFRYLTEPLKIPGCVP
# ITGKDFLDTVQDRNDDAYKLLLHNTKRYKEAKGILVNSFVDLESNAIKALQEPAPDKPTVYPIGPLVNTSSSNVNLEDKFGSLSWLDNQPFGSVLYIS
# FGSGGTLTCEQFNELAIGLAESGKRFIWVIRSPSEIVSSSYFNPHSETDPFSFLPIGFLDRTKEKGVVRVLGDDGLSSKSFGEVLLKWKAHQRDINQE
# TSH]
# Evidence for and against this transcript:
# % of transcript supported by hints (any source): 0
# CDS exons: 0/2
# CDS introns: 0/1
# 5'UTR exons and introns: 0/1
# 3'UTR exons and introns: 0/1
# hint groups fully obeyed: 0
# incompatible hint groups: 1
#      P:   1 (TRINITY_GG_35_c3753_g1_i1)
# end gene g34
Asue_scaffold1	AUGUSTUS	gene	148763	150391	.	-	.	ID=AsAtg34
Asue_scaffold1	AUGUSTUS	mRNA	148763	150391	.	-	.	ID=AsAtg34.t1;Parent=AsAtg34
Asue_scaffold1	AUGUSTUS	CDS	148896	149005	.	-	2	ID=AsAtg34.t1.cds;Parent=AsAtg34.t1
Asue_scaffold1	AUGUSTUS	CDS	149321	150338	.	-	0	ID=AsAtg34.t1.cds;Parent=AsAtg34.t1
Asue_scaffold1	AUGUSTUS	exon	148896	149005	.	-	.	ID=AsAtg34.t1.exon1;Parent=AsAtg34.t1
Asue_scaffold1	AUGUSTUS	exon	149321	150338	.	-	.	ID=AsAtg34.t1.exon2;Parent=AsAtg34.t1
###
# start gene g35
# protein sequence = [MEREEPIARNEVDHETPTKPDESASASSPRRSEETLNQSTQINQTGPRSVLHLQSQESHLSNSTTTHASSPSVNVTPK
# PDLSSLSNTTATQEPSPSAGLQIRTIEKDRSPGSAFPRHKRLPVFDEVCSGAVFPWYGPQEPDLPSSSGIGTMSANSHDDRRAYELAYPLPSRDIQSK
# KELRNAHLKTPTATLTNTTTTTIHGSRT]
# Evidence for and against this transcript:
# % of transcript supported by hints (any source): 77.8
# CDS exons: 4/4
#      P:   4 
# CDS introns: 3/3
#      P:   3 
# 5'UTR exons and introns: 0/1
# 3'UTR exons and introns: 0/1
# hint groups fully obeyed: 0
# incompatible hint groups: 1
#      P:   1 (AT1G01400.1)
# end gene g35
Asue_scaffold1	AUGUSTUS	gene	151528	152811	.	-	.	ID=AsAtg35
Asue_scaffold1	AUGUSTUS	mRNA	151528	152811	.	-	.	ID=AsAtg35.t1;Parent=AsAtg35
Asue_scaffold1	AUGUSTUS	CDS	151736	151876	.	-	0	ID=AsAtg35.t1.cds;Parent=AsAtg35.t1
Asue_scaffold1	AUGUSTUS	CDS	151971	152309	.	-	0	ID=AsAtg35.t1.cds;Parent=AsAtg35.t1
Asue_scaffold1	AUGUSTUS	CDS	152510	152580	.	-	2	ID=AsAtg35.t1.cds;Parent=AsAtg35.t1
Asue_scaffold1	AUGUSTUS	CDS	152664	152727	.	-	0	ID=AsAtg35.t1.cds;Parent=AsAtg35.t1
Asue_scaffold1	AUGUSTUS	exon	151736	151876	.	-	.	ID=AsAtg35.t1.exon1;Parent=AsAtg35.t1
Asue_scaffold1	AUGUSTUS	exon	151971	152309	.	-	.	ID=AsAtg35.t1.exon2;Parent=AsAtg35.t1
Asue_scaffold1	AUGUSTUS	exon	152510	152580	.	-	.	ID=AsAtg35.t1.exon3;Parent=AsAtg35.t1
Asue_scaffold1	AUGUSTUS	exon	152664	152727	.	-	.	ID=AsAtg35.t1.exon4;Parent=AsAtg35.t1
###
# start gene g36
# protein sequence = [MTHERGYDLASQVLNICNVHHKKLFCHITYRHLLVLSSDENGCVILKKVITIADDFLKDEFLDLIAQHAHSLSMHDLG
# ISLIQHVLELDFTKKTTQDDKRLHELMAEFDEVLSTSVTADVDKLHKLASKLMLDSDLFFEFVITRRGSLMIQIILGKSEEVDQVILAGVKQRFIDVT
# TNFYGYRIMIQTIKVFKKRGDLKVYDQILRLIGVHALYLTKDPDMGNKTFQHHQDCTTFIACGLQSHYIELSFLKHGSKIVEMLIDDRISMVPLVLLM
# MEIVKCDEDTLVRLATDEYGNNILKKFLALAKEHKEDFFGDLVDKLNPLLDSLRGTLGENIVAIIDSETEMVKDRIVSQGNN]
# Evidence for and against this transcript:
# % of transcript supported by hints (any source): 33.3
# CDS exons: 1/1
#      P:   1 
# CDS introns: 0/0
# 5'UTR exons and introns: 0/1
# 3'UTR exons and introns: 0/1
# hint groups fully obeyed: 0
# incompatible hint groups: 1
#      P:   1 (AT1G01410.1)
# end gene g36
Asue_scaffold1	AUGUSTUS	gene	153376	154855	.	+	.	ID=AsAtg36
Asue_scaffold1	AUGUSTUS	mRNA	153376	154855	.	+	.	ID=AsAtg36.t1;Parent=AsAtg36
Asue_scaffold1	AUGUSTUS	CDS	153692	154762	.	+	0	ID=AsAtg36.t1.cds;Parent=AsAtg36.t1
Asue_scaffold1	AUGUSTUS	exon	153692	154762	.	+	.	ID=AsAtg36.t1.exon1;Parent=AsAtg36.t1
###
# start gene g37
# protein sequence = [MADGNTPHVAIIPSPGIGHLIPLVELAKRLLDNHGFTVTFIIPGDSPPSKAQRSVLNSLPSSIASVFLPPADLSDVPS
# TARIETRISLTVTRSNPALRELFGSLSAEKRLPAVLVVDLFGTDAFDVAAEFHVSPYIFYASNANVLTFLLHLPKLDETVSCEFRELTEPVIIPGCVP
# ITGKDFVDPCQDRKDESYKWLLHNVKRFKEAEGILVNSFVDLEPNTIKIVQEPAPDKPPVYLIGPLVNSGSHDADVNDEYKCLNWLDNQPFGSVLYVS
# FGSGGTLTFEQFIELALGLAESGKRFLWVIRSPSGIASSSYFNPQSRNDPFSFLPQGFLDRTKEKCLVVGSWAPQAQILTHTSIGGFLTHCGWNSSLE
# SIVNGVPLIAWPLYAEQKMNALLLVDVGAALRARLGEDGVVGREEVARVVKGLIEGEEGNAVRKKMKELKEGSVRVLRDDGFSTKSLNEVSLKWKAHQ
# RKIDQEQESFL]
# Evidence for and against this transcript:
# % of transcript supported by hints (any source): 33.3
# CDS exons: 1/1
#      P:   1 
# CDS introns: 0/0
# 5'UTR exons and introns: 0/1
# 3'UTR exons and introns: 0/1
# hint groups fully obeyed: 0
# incompatible hint groups: 3
#      P:   3 (TRINITY_GG_35_c1873_g1_i1,AT1G01420.1)
# end gene g37
Asue_scaffold1	AUGUSTUS	gene	154978	156631	.	-	.	ID=AsAtg37
Asue_scaffold1	AUGUSTUS	mRNA	154978	156631	.	-	.	ID=AsAtg37.t1;Parent=AsAtg37
Asue_scaffold1	AUGUSTUS	CDS	155129	156574	.	-	0	ID=AsAtg37.t1.cds;Parent=AsAtg37.t1
Asue_scaffold1	AUGUSTUS	exon	155129	156574	.	-	.	ID=AsAtg37.t1.exon1;Parent=AsAtg37.t1
###
# start gene g38
# protein sequence = [MDSLRLISKSIKIEGTPFGSSHQRNQIFLKSVAFFLLIGLAYRFLITNSTVSPVPTVRSSPESLPPDPSGLTAITQTP
# ASVDSPANITTIASQNVSTKCDIFIGNWVPDPSGPIYTNVSCRHIQDYQNCLKNGRPDVNYLRWRWQPRDCDLPRFNPEQFLDNMRNKWLAFIGDSIS
# RNHVQSLLCILSQVEEVEDIFHDKEYKSRIWRFPSYNFTLSVIWSPFLVKAETFENGVPFSDIRVHLDKLDQKWTDQYINFDYVVISGGKWFLKTTIF
# HENSTVTGCHYCQGKNNMTELGYLYSYRKVLRLVLDFVAEPNHKAQVLFRTTTPDHFENGEWDSGGFCNRTMPFTEGSEGEMKSEDVSMRDIELEEFY
# KTTTTQQEGSNSNIVLLDTTSMSLLRPDGHPGPYRYPNPFAGLKNKELNQVQNDCLHWCLPGPIDSWNDLMVEVMLNRERQRRE]
# Evidence for and against this transcript:
# % of transcript supported by hints (any source): 71.4
# CDS exons: 3/3
#      P:   3 
# CDS introns: 2/2
#      E:   2 
#      P:   2 
# 5'UTR exons and introns: 0/1
# 3'UTR exons and introns: 0/1
# hint groups fully obeyed: 5
#      E:   2 
#      P:   3 
# incompatible hint groups: 4
#      P:   4 (AT1G01430.1,TRINITY_GG_35_c633_g1_i2)
# end gene g38
Asue_scaffold1	AUGUSTUS	gene	157408	159191	.	-	.	ID=AsAtg38
Asue_scaffold1	AUGUSTUS	mRNA	157408	159191	.	-	.	ID=AsAtg38.t1;Parent=AsAtg38
Asue_scaffold1	AUGUSTUS	CDS	157518	158321	.	-	0	ID=AsAtg38.t1.cds;Parent=AsAtg38.t1
Asue_scaffold1	AUGUSTUS	CDS	158394	158677	.	-	2	ID=AsAtg38.t1.cds;Parent=AsAtg38.t1
Asue_scaffold1	AUGUSTUS	CDS	158819	159101	.	-	0	ID=AsAtg38.t1.cds;Parent=AsAtg38.t1
Asue_scaffold1	AUGUSTUS	exon	157518	158321	.	-	.	ID=AsAtg38.t1.exon1;Parent=AsAtg38.t1
Asue_scaffold1	AUGUSTUS	exon	158394	158677	.	-	.	ID=AsAtg38.t1.exon2;Parent=AsAtg38.t1
Asue_scaffold1	AUGUSTUS	exon	158819	159101	.	-	.	ID=AsAtg38.t1.exon3;Parent=AsAtg38.t1
###
# start gene g39
# protein sequence = [MRTSGDVYGADTGSSRSDEDRGFKEDLNESATSPMRNRLDDSNSRPGSQRFVKSSRKEEETDSDSSSSKNTTTRNNPI
# QYTDKQQAELLRKLDSIKDHLLRGGGNNATVVDQPPMGFHAHHGPPPSYYNPYPEPFPYGMYPTASNQPHVPAYRDPYGFPVHRIPQNFYQGPSHYPN
# QMPPRPPYPQGQYVDIGSDILESQLQDPRFFPGTPSRYGDVPFSPALHHGEKVGPFSPHGGVHTRWPSEIDSEMGGAFARGYVQQAVSDTDSRRCHPL
# ASGAPFIACHSCFELLYVPKKKLLGQERQQKMQCGACSEVITFRVVDKKLVFSSSALGEATNRVSVEVEDRSSPIPVVDDYPLNDEEPRIHQETKIVH
# AVSPSDHSNDEDRSSISSEPRKQVVKSVRSRAQGAKXXXXXXXEKSNLLELFEYSNVNRAAITYGMAQLGYYKQESYTKQDSLKSESVATETDVSYNE
# YYTNTEESEDSRISKASKEGRRPRNRKQSSEHSFAEVTNNISSNDQNNEQLEVWVNGYLIPEDLVISAEKQAGPVQAGKYWYDYRAGFWGVMGNPCLG
# IIPPFIEEFSRPMPDNCGAGNTSVFVNGRELHERDLELLSSRGLPRGKNRSYIIDIAGRVLDGDSGEELKSLGRLAPTVDKVKHGFGMRVPRSLVS]
# Evidence for and against this transcript:
# % of transcript supported by hints (any source): 72.7
# CDS exons: 4/4
#      P:   4 
# CDS introns: 3/3
#      E:   3 
#      P:   3 
# 5'UTR exons and introns: 1/3
#      E:   1 
# 3'UTR exons and introns: 0/1
# hint groups fully obeyed: 7
#      E:   4 
#      P:   3 
# incompatible hint groups: 6
#      P:   6 (AT1G01440.1,TRINITY_GG_35_c499_g1_i1)
# end gene g39
Asue_scaffold1	AUGUSTUS	gene	160219	163161	.	-	.	ID=AsAtg39
Asue_scaffold1	AUGUSTUS	mRNA	160219	163161	.	-	.	ID=AsAtg39.t1;Parent=AsAtg39
Asue_scaffold1	AUGUSTUS	CDS	160511	160568	.	-	1	ID=AsAtg39.t1.cds;Parent=AsAtg39.t1
Asue_scaffold1	AUGUSTUS	CDS	160655	160878	.	-	0	ID=AsAtg39.t1.cds;Parent=AsAtg39.t1
Asue_scaffold1	AUGUSTUS	CDS	160994	161054	.	-	1	ID=AsAtg39.t1.cds;Parent=AsAtg39.t1
Asue_scaffold1	AUGUSTUS	CDS	161144	162795	.	-	0	ID=AsAtg39.t1.cds;Parent=AsAtg39.t1
Asue_scaffold1	AUGUSTUS	exon	160511	160568	.	-	.	ID=AsAtg39.t1.exon1;Parent=AsAtg39.t1
Asue_scaffold1	AUGUSTUS	exon	160655	160878	.	-	.	ID=AsAtg39.t1.exon2;Parent=AsAtg39.t1
Asue_scaffold1	AUGUSTUS	exon	160994	161054	.	-	.	ID=AsAtg39.t1.exon3;Parent=AsAtg39.t1
Asue_scaffold1	AUGUSTUS	exon	161144	162795	.	-	.	ID=AsAtg39.t1.exon4;Parent=AsAtg39.t1
###
# start gene g40
# protein sequence = [MDQFREIGEVLGSIRALMVFKDSIQINQRQCSLLLDLFTAAYESISVSMRSNLRFKEKNTKWKILEQPLTELLWVVRE
# GEAYVRMSLEPKLGFWAKAIVLHSNRDCTELHIHNLLSCLPIIVEAIETASEVSGWDEEEMSKKRLVHSNKYMKQWNDSQMFTWKFGREYLVTEDFCN
# RFESAWTEDRWILIKELQEKKQSGSSKHERKMADFLLKHLGDGNESPKLFPSSLLDNTKDYQVKKRLGNGSQYKDITWLGESFALRHFFGDIDALLPQ
# ITPLLSLSHPNIVYYLCGFTDEEKKECFLVMELMRKTLGMHIKEVCGPRKKNTLSLPVAVDLMLQIALGMEYLHSKRIYHGELNPSNILVKPRSNQSG
# DGYLLGKIFGFGLNSVKGFSSKSASLTSQNENFPFIWYSPEVLEEQEQSGTAGSLKYSDKSDVYSFGMVSFELLTGKVPFEDSHLQGDKMSRNIRAGE
# RPLFPFNSPKFITNLTKRCWHADPNQRPTFSSISRILRYIKRFLALNPECYSSSQQDPFIAPTVDYCEIETKLLQKLSWESTELTKVSQVPFQMFAYR
# VVERAKTCEKDNLREPSESGSEWASCSEDEGGAGSDEQLSYAKERRLSCSSNDVGMSKKQVSNLLKRASSLKPIQKPGEIIISXXXXXXXXAP]
# Evidence for and against this transcript:
# % of transcript supported by hints (any source): 33.3
# CDS exons: 1/1
#      P:   1 
# CDS introns: 0/0
# 5'UTR exons and introns: 0/1
# 3'UTR exons and introns: 0/1
# hint groups fully obeyed: 0
# incompatible hint groups: 1
#      P:   1 (AT1G01450.1)
# end gene g40
Asue_scaffold1	AUGUSTUS	gene	164667	166881	.	-	.	ID=AsAtg40
Asue_scaffold1	AUGUSTUS	mRNA	164667	166881	.	-	.	ID=AsAtg40.t1;Parent=AsAtg40
Asue_scaffold1	AUGUSTUS	CDS	164731	166716	.	-	0	ID=AsAtg40.t1.cds;Parent=AsAtg40.t1
Asue_scaffold1	AUGUSTUS	exon	164731	166716	.	-	.	ID=AsAtg40.t1.exon1;Parent=AsAtg40.t1
###
# start gene g41
# protein sequence = [MDQKRPTIAGDEEMAAEKPLQPALQKPPGFRDQQNQPSAPPSGTATLPRRRPRPIHPADKKRRCSFCRVFCCCVCILF
# AVILLLILIAVAVFFLWYSPKLPVVRLASFKISNFNFSDGKSDDGWSFLSADTTSVLDFRNPNGKLTFYYGDTDVAVILGEKDFETNLESTKVKGFIE
# KPGNRTAVIVPTTVRKRQVDDPTAKRLQVELKSKKLLVTVTAKTKVGLAVGSRKIVTVGVSLRCGGVILQTLDSKMAQCTIKMLKWIKLRS]
# Evidence for and against this transcript:
# % of transcript supported by hints (any source): 60
# CDS exons: 2/2
#      P:   2 
# CDS introns: 1/1
#      P:   1 
# 5'UTR exons and introns: 0/1
# 3'UTR exons and introns: 0/1
# hint groups fully obeyed: 0
# incompatible hint groups: 3
#      P:   3 (AT1G01453.1,AT1G01453.2)
# end gene g41
Asue_scaffold1	AUGUSTUS	gene	167199	168421	.	-	.	ID=AsAtg41
Asue_scaffold1	AUGUSTUS	mRNA	167199	168421	.	-	.	ID=AsAtg41.t1;Parent=AsAtg41
Asue_scaffold1	AUGUSTUS	CDS	167431	167449	.	-	1	ID=AsAtg41.t1.cds;Parent=AsAtg41.t1
Asue_scaffold1	AUGUSTUS	CDS	167592	168376	.	-	0	ID=AsAtg41.t1.cds;Parent=AsAtg41.t1
Asue_scaffold1	AUGUSTUS	exon	167431	167449	.	-	.	ID=AsAtg41.t1.exon1;Parent=AsAtg41.t1
Asue_scaffold1	AUGUSTUS	exon	167592	168376	.	-	.	ID=AsAtg41.t1.exon2;Parent=AsAtg41.t1
###
# start gene g42
# protein sequence = [MMHVIAVTFKYVREARPTLLPEPALTIIGPQAKLIQELEDINHDEYMKSICNDETLRKLSSSKVGNMFLLSKDDRFLI
# KILRKSEIKVILEMLPGYFRHIHKYRSTLLSKNYGAHSVKPIGGVKTYFVVMSNILQSDVFMNKVYDLKGSSQGRTNKKIKVRDKTILKDIDLDFCFY
# VDSLARHRLIKQTKLDCELLEDEGIMDYSLMLGLQVKGSCHGSIDELIPVYDSFTSRGSVDSNSSKFMKTASNSPDRSSSTMYSCTPSRNSVDSENSV
# NIQSVASISPSPAQTNASDSPYESLVSKTNLTNIFQNSSSTNFGMKIPGRARRVGRGESGSVNISADYGFCNFKTLILDIAPDEYYQTYHQIDKRSSQ
# AGRGNDRRNVSKLESNHKTKN]
# Evidence for and against this transcript:
# % of transcript supported by hints (any source): 30.4
# CDS exons: 0/11
# CDS introns: 7/10
#      E:   7 
# 5'UTR exons and introns: 0/1
# 3'UTR exons and introns: 0/1
# hint groups fully obeyed: 7
#      E:   7 
# incompatible hint groups: 0
# end gene g42
Asue_scaffold1	AUGUSTUS	gene	168736	172610	.	+	.	ID=AsAtg42
Asue_scaffold1	AUGUSTUS	mRNA	168736	172610	.	+	.	ID=AsAtg42.t1;Parent=AsAtg42
Asue_scaffold1	AUGUSTUS	CDS	168805	168902	.	+	0	ID=AsAtg42.t1.cds;Parent=AsAtg42.t1
Asue_scaffold1	AUGUSTUS	CDS	169934	170096	.	+	1	ID=AsAtg42.t1.cds;Parent=AsAtg42.t1
Asue_scaffold1	AUGUSTUS	CDS	170187	170297	.	+	0	ID=AsAtg42.t1.cds;Parent=AsAtg42.t1
Asue_scaffold1	AUGUSTUS	CDS	170393	170580	.	+	0	ID=AsAtg42.t1.cds;Parent=AsAtg42.t1
Asue_scaffold1	AUGUSTUS	CDS	170658	170749	.	+	1	ID=AsAtg42.t1.cds;Parent=AsAtg42.t1
Asue_scaffold1	AUGUSTUS	CDS	170853	170900	.	+	2	ID=AsAtg42.t1.cds;Parent=AsAtg42.t1
Asue_scaffold1	AUGUSTUS	CDS	170999	171094	.	+	2	ID=AsAtg42.t1.cds;Parent=AsAtg42.t1
Asue_scaffold1	AUGUSTUS	CDS	171209	171347	.	+	2	ID=AsAtg42.t1.cds;Parent=AsAtg42.t1
Asue_scaffold1	AUGUSTUS	CDS	171438	171510	.	+	1	ID=AsAtg42.t1.cds;Parent=AsAtg42.t1
Asue_scaffold1	AUGUSTUS	CDS	172205	172305	.	+	0	ID=AsAtg42.t1.cds;Parent=AsAtg42.t1
Asue_scaffold1	AUGUSTUS	CDS	172406	172478	.	+	1	ID=AsAtg42.t1.cds;Parent=AsAtg42.t1
Asue_scaffold1	AUGUSTUS	exon	168805	168902	.	+	.	ID=AsAtg42.t1.exon1;Parent=AsAtg42.t1
Asue_scaffold1	AUGUSTUS	exon	169934	170096	.	+	.	ID=AsAtg42.t1.exon2;Parent=AsAtg42.t1
Asue_scaffold1	AUGUSTUS	exon	170187	170297	.	+	.	ID=AsAtg42.t1.exon3;Parent=AsAtg42.t1
Asue_scaffold1	AUGUSTUS	exon	170393	170580	.	+	.	ID=AsAtg42.t1.exon4;Parent=AsAtg42.t1
Asue_scaffold1	AUGUSTUS	exon	170658	170749	.	+	.	ID=AsAtg42.t1.exon5;Parent=AsAtg42.t1
Asue_scaffold1	AUGUSTUS	exon	170853	170900	.	+	.	ID=AsAtg42.t1.exon6;Parent=AsAtg42.t1
Asue_scaffold1	AUGUSTUS	exon	170999	171094	.	+	.	ID=AsAtg42.t1.exon7;Parent=AsAtg42.t1
Asue_scaffold1	AUGUSTUS	exon	171209	171347	.	+	.	ID=AsAtg42.t1.exon8;Parent=AsAtg42.t1
Asue_scaffold1	AUGUSTUS	exon	171438	171510	.	+	.	ID=AsAtg42.t1.exon9;Parent=AsAtg42.t1
Asue_scaffold1	AUGUSTUS	exon	172205	172305	.	+	.	ID=AsAtg42.t1.exon10;Parent=AsAtg42.t1
Asue_scaffold1	AUGUSTUS	exon	172406	172478	.	+	.	ID=AsAtg42.t1.exon11;Parent=AsAtg42.t1
###
# start gene g43
# protein sequence = [MASLLDKAKDFVADKLTAIPKPEGSVTDVDLKDVNRDSVEYLAKVSVTNPYSHSIPICEISFTFHSAGREIGKGKIPD
# PGSLKAKDMTALDIPVVVPYSILFNLARDVGVDWDIDYELQIGLTIDLPVVGEFTIPISSKGEIKLPTFKDFF]
# Evidence for and against this transcript:
# % of transcript supported by hints (any source): 60
# CDS exons: 2/2
#      P:   2 
# CDS introns: 1/1
#      E:   1 
#      P:   1 
# 5'UTR exons and introns: 0/1
# 3'UTR exons and introns: 0/1
# hint groups fully obeyed: 2
#      E:   1 
#      P:   1 
# incompatible hint groups: 4
#      P:   4 (AT1G01470.1,TRINITY_GG_35_c2221_g1_i1)
# end gene g43
Asue_scaffold1	AUGUSTUS	gene	172776	173471	.	-	.	ID=AsAtg43
Asue_scaffold1	AUGUSTUS	mRNA	172776	173471	.	-	.	ID=AsAtg43.t1;Parent=AsAtg43
Asue_scaffold1	AUGUSTUS	CDS	172882	173131	.	-	1	ID=AsAtg43.t1.cds;Parent=AsAtg43.t1
Asue_scaffold1	AUGUSTUS	CDS	173208	173413	.	-	0	ID=AsAtg43.t1.cds;Parent=AsAtg43.t1
Asue_scaffold1	AUGUSTUS	exon	172882	173131	.	-	.	ID=AsAtg43.t1.exon1;Parent=AsAtg43.t1
Asue_scaffold1	AUGUSTUS	exon	173208	173413	.	-	.	ID=AsAtg43.t1.exon2;Parent=AsAtg43.t1
###
# start gene g44
# protein sequence = [MGLPGKNKGAVLSKIATNNQHGENSEYFDGWKAYDKDPFHLSRNPHGIIQMGLAENQLCLDLIKDWVKENPEASICTL
# EGIHQFSDIANFQDYHGLKKFRQAIAHFMGKARGGRVTFDPERVVMSGGATGANETIMFCLADPGDVFLIPSPYYAAFDRDLRWRTGVEIIPVPCSSS
# DNFKLTVDAAEWAYKKAQESNKKVKGLILTNPSNPLGTMLDKDTLTNLVRFVTRKNIHLVVDEIYAATVFAGGDFVSVAEVVNDVDISEVNVDLIHIV
# YSLSKDMGLPGFRVGIVYSFNDSVVSCARKMSSFGLVSSQTQLMLASMLSDDQFVDNFLMESSRRLGIRHKVFTTGIKKADIACLTSNAGLFAWMDLR
# HLLRDRNSFESEIELWHIIIDRVKLNVSPGSSFRCTEPGWFRICFANMDDDTLHVALGRIQDFVSKNKNKIVEKASENDQVIQNKSAKKLKWTQTNLR
# LSFRRLYEDGLSSPGIMSPHSPLLRA]
# Evidence for and against this transcript:
# % of transcript supported by hints (any source): 77.8
# CDS exons: 4/4
#      P:   4 
# CDS introns: 3/3
#      P:   3 
# 5'UTR exons and introns: 0/1
# 3'UTR exons and introns: 0/1
# hint groups fully obeyed: 0
# incompatible hint groups: 1
#      P:   1 (AT1G01480.1)
# end gene g44
Asue_scaffold1	AUGUSTUS	gene	176356	178962	.	+	.	ID=AsAtg44
Asue_scaffold1	AUGUSTUS	mRNA	176356	178962	.	+	.	ID=AsAtg44.t1;Parent=AsAtg44
Asue_scaffold1	AUGUSTUS	CDS	176449	176619	.	+	0	ID=AsAtg44.t1.cds;Parent=AsAtg44.t1
Asue_scaffold1	AUGUSTUS	CDS	176794	176925	.	+	0	ID=AsAtg44.t1.cds;Parent=AsAtg44.t1
Asue_scaffold1	AUGUSTUS	CDS	177179	177339	.	+	0	ID=AsAtg44.t1.cds;Parent=AsAtg44.t1
Asue_scaffold1	AUGUSTUS	CDS	177612	178638	.	+	1	ID=AsAtg44.t1.cds;Parent=AsAtg44.t1
Asue_scaffold1	AUGUSTUS	exon	176449	176619	.	+	.	ID=AsAtg44.t1.exon1;Parent=AsAtg44.t1
Asue_scaffold1	AUGUSTUS	exon	176794	176925	.	+	.	ID=AsAtg44.t1.exon2;Parent=AsAtg44.t1
Asue_scaffold1	AUGUSTUS	exon	177179	177339	.	+	.	ID=AsAtg44.t1.exon3;Parent=AsAtg44.t1
Asue_scaffold1	AUGUSTUS	exon	177612	178638	.	+	.	ID=AsAtg44.t1.exon4;Parent=AsAtg44.t1
###
# start gene g45
# protein sequence = [MDMKEKKLTVIGTVDPPQPVVPPPDHVLELVKAYKAYNPHLTTYYYAQSIEENPNACVIC]
# Evidence for and against this transcript:
# % of transcript supported by hints (any source): 14.3
# CDS exons: 0/2
# CDS introns: 0/1
# 5'UTR exons and introns: 1/3
#      E:   1 
# 3'UTR exons and introns: 0/1
# hint groups fully obeyed: 1
#      E:   1 
# incompatible hint groups: 1
#      E:   1 
# end gene g45
Asue_scaffold1	AUGUSTUS	gene	180837	182191	.	-	.	ID=AsAtg45
Asue_scaffold1	AUGUSTUS	mRNA	180837	182191	.	-	.	ID=AsAtg45.t1;Parent=AsAtg45
Asue_scaffold1	AUGUSTUS	CDS	180991	181125	.	-	0	ID=AsAtg45.t1.cds;Parent=AsAtg45.t1
Asue_scaffold1	AUGUSTUS	CDS	181378	181425	.	-	0	ID=AsAtg45.t1.cds;Parent=AsAtg45.t1
Asue_scaffold1	AUGUSTUS	exon	180991	181125	.	-	.	ID=AsAtg45.t1.exon1;Parent=AsAtg45.t1
Asue_scaffold1	AUGUSTUS	exon	181378	181425	.	-	.	ID=AsAtg45.t1.exon2;Parent=AsAtg45.t1
###
# start gene g46
# protein sequence = [MISKDHLHHLDPLGTTKSYHMNTSTVSPPSPASSISLSQSAWLEVRLFYVRIAPCVVENVPDFLTLRHPRRETGASLE
# VNGVRVPSSQTASLKLRRDRVDRESSEVTYVSTETVRVTGCVDFEVYDNEDMVLCGNLDRIEGAWNNGTVSDPKTGWGMDCYIAMGNGHVSGPSASVF
# FQPKFGVSSPSVEVYIAGCCGGVPVILTKTIQASPRRKVARHVTLDAIPEDEEVGKEQDIGTIGDELARQSKVQMMESEVDEYDDSDMKMAQRYYPEG
# MYVDEDGQLSWFNAGVRVGVGIGLGMCLGVGIGVGLLMRSYQATTSNLRRSSEKKKEEMSKIRSSATMPHRDQPSPASPHVVTLNCIEDCALEQDSLA
# GVAGVEYVPLSRIADGKIESATAVLLHSLAYLPRAAQRRLRPHQLILCLGSADRAVDSTLAADLGLRLVHVDTSRAEEIADTVMALILGLLRRTHLLS
# RHALSASGWLGSLQPLCRGMRRCRGMVLGIVGRSVSARYLASRSLAFKMSVLYFDVPEGDEERIRPSRFPRAARRMDTLNDLLAASDVISLHCALTND
# TVQILNAECLQHIKPGAFLVNTGSCQLLDDCAVKQLLIDGTIAGCALDGAEGPQWMEAWVKEMPNVLILPRSADYSEEVWMEIREKAISILHSFFLDG
# VIPSNTVSDEEVEESEASEEEEQSPSKHEKLAIVESTSRQQGESTLTSTEIVRREASELKESLSPGQQHVSQNTAVKPEGRRSRSGKKAKKRHSQQKY
# MQKTDGSSGLNEESTSRRDDIAMSDTEEVLSSSSRCASPEDSRSRKTPLEVMQESSPNQLVMSSKKFIGKSSELLKDGYVVALYAKDLSGLHVSRQRT
# KNGGWFLDTLSNVSKRDPAAQFIIAYRNKDTVGLRSFAAGGKLLQINRRMEFVFASHSFDVWESWSLEGSLDECRLVNCRNSSAVLDVRVEILAMVGD
# DGITRWID]
# Evidence for and against this transcript:
# % of transcript supported by hints (any source): 84.2
# CDS exons: 9/9
#      P:   9 
# CDS introns: 7/8
#      E:   7 
#      P:   7 
# 5'UTR exons and introns: 0/1
# 3'UTR exons and introns: 0/1
# hint groups fully obeyed: 15
#      E:   7 
#      P:   8 
# incompatible hint groups: 12
#      P:  12 (TRINITY_GG_35_c1802_g1_i1,AT1G01500.1,TRINITY_GG_35_c1143_g1_i1,AT1G01510.1)
# end gene g46
Asue_scaffold1	AUGUSTUS	gene	185401	190796	.	+	.	ID=AsAtg46
Asue_scaffold1	AUGUSTUS	mRNA	185401	190796	.	+	.	ID=AsAtg46.t1;Parent=AsAtg46
Asue_scaffold1	AUGUSTUS	CDS	185843	186592	.	+	0	ID=AsAtg46.t1.cds;Parent=AsAtg46.t1
Asue_scaffold1	AUGUSTUS	CDS	186923	187146	.	+	0	ID=AsAtg46.t1.cds;Parent=AsAtg46.t1
Asue_scaffold1	AUGUSTUS	CDS	187799	188408	.	+	1	ID=AsAtg46.t1.cds;Parent=AsAtg46.t1
Asue_scaffold1	AUGUSTUS	CDS	188597	188762	.	+	0	ID=AsAtg46.t1.cds;Parent=AsAtg46.t1
Asue_scaffold1	AUGUSTUS	CDS	188870	189000	.	+	2	ID=AsAtg46.t1.cds;Parent=AsAtg46.t1
Asue_scaffold1	AUGUSTUS	CDS	189115	189906	.	+	0	ID=AsAtg46.t1.cds;Parent=AsAtg46.t1
Asue_scaffold1	AUGUSTUS	CDS	190003	190050	.	+	0	ID=AsAtg46.t1.cds;Parent=AsAtg46.t1
Asue_scaffold1	AUGUSTUS	CDS	190148	190261	.	+	0	ID=AsAtg46.t1.cds;Parent=AsAtg46.t1
Asue_scaffold1	AUGUSTUS	CDS	190351	190422	.	+	0	ID=AsAtg46.t1.cds;Parent=AsAtg46.t1
Asue_scaffold1	AUGUSTUS	exon	185843	186592	.	+	.	ID=AsAtg46.t1.exon1;Parent=AsAtg46.t1
Asue_scaffold1	AUGUSTUS	exon	186923	187146	.	+	.	ID=AsAtg46.t1.exon2;Parent=AsAtg46.t1
Asue_scaffold1	AUGUSTUS	exon	187799	188408	.	+	.	ID=AsAtg46.t1.exon3;Parent=AsAtg46.t1
Asue_scaffold1	AUGUSTUS	exon	188597	188762	.	+	.	ID=AsAtg46.t1.exon4;Parent=AsAtg46.t1
Asue_scaffold1	AUGUSTUS	exon	188870	189000	.	+	.	ID=AsAtg46.t1.exon5;Parent=AsAtg46.t1
Asue_scaffold1	AUGUSTUS	exon	189115	189906	.	+	.	ID=AsAtg46.t1.exon6;Parent=AsAtg46.t1
Asue_scaffold1	AUGUSTUS	exon	190003	190050	.	+	.	ID=AsAtg46.t1.exon7;Parent=AsAtg46.t1
Asue_scaffold1	AUGUSTUS	exon	190148	190261	.	+	.	ID=AsAtg46.t1.exon8;Parent=AsAtg46.t1
Asue_scaffold1	AUGUSTUS	exon	190351	190422	.	+	.	ID=AsAtg46.t1.exon9;Parent=AsAtg46.t1
###
# start gene g47
# protein sequence = [MVTVNPSQAHCLPMKMSLPGFNTLPHTATTIPVSIRSNRTMSFFEDPTKKVRKPYTITKSRENWTEQEHDKFLEALHL
# FDRDWKKIKAFVGSKTVIQIRSHAQKYFLKVQKNGTKEHLPPPRPKRKANHPYPQKAPKFTLSSSNALFQHDYLYNTNSHPVISTTRKHGLVHCDVSI
# PSSVIKEEFGVSENCCSTSSSRDKQRTRIVTETNDQESCGKPHRVAPNFAEVYNFIGSVFDPKTTGHVKRLKEMDPINLETVLLLMKNLSVNLTSPEF
# DEQRKLISSYNAS]
# Evidence for and against this transcript:
# % of transcript supported by hints (any source): 88.2
# CDS exons: 8/8
#      P:   8 
# CDS introns: 7/7
#      P:   7 
# 5'UTR exons and introns: 0/1
# 3'UTR exons and introns: 0/1
# hint groups fully obeyed: 0
# incompatible hint groups: 1
#      P:   1 (AT1G01520.1)
# end gene g47
Asue_scaffold1	AUGUSTUS	gene	191101	192956	.	+	.	ID=AsAtg47
Asue_scaffold1	AUGUSTUS	mRNA	191101	192956	.	+	.	ID=AsAtg47.t1;Parent=AsAtg47
Asue_scaffold1	AUGUSTUS	CDS	191182	191414	.	+	0	ID=AsAtg47.t1.cds;Parent=AsAtg47.t1
Asue_scaffold1	AUGUSTUS	CDS	191527	191584	.	+	1	ID=AsAtg47.t1.cds;Parent=AsAtg47.t1
Asue_scaffold1	AUGUSTUS	CDS	191724	191844	.	+	0	ID=AsAtg47.t1.cds;Parent=AsAtg47.t1
Asue_scaffold1	AUGUSTUS	CDS	191927	192061	.	+	2	ID=AsAtg47.t1.cds;Parent=AsAtg47.t1
Asue_scaffold1	AUGUSTUS	CDS	192165	192278	.	+	2	ID=AsAtg47.t1.cds;Parent=AsAtg47.t1
Asue_scaffold1	AUGUSTUS	CDS	192366	192475	.	+	2	ID=AsAtg47.t1.cds;Parent=AsAtg47.t1
Asue_scaffold1	AUGUSTUS	CDS	192553	192612	.	+	0	ID=AsAtg47.t1.cds;Parent=AsAtg47.t1
Asue_scaffold1	AUGUSTUS	CDS	192693	192725	.	+	0	ID=AsAtg47.t1.cds;Parent=AsAtg47.t1
Asue_scaffold1	AUGUSTUS	exon	191182	191414	.	+	.	ID=AsAtg47.t1.exon1;Parent=AsAtg47.t1
Asue_scaffold1	AUGUSTUS	exon	191527	191584	.	+	.	ID=AsAtg47.t1.exon2;Parent=AsAtg47.t1
Asue_scaffold1	AUGUSTUS	exon	191724	191844	.	+	.	ID=AsAtg47.t1.exon3;Parent=AsAtg47.t1
Asue_scaffold1	AUGUSTUS	exon	191927	192061	.	+	.	ID=AsAtg47.t1.exon4;Parent=AsAtg47.t1
Asue_scaffold1	AUGUSTUS	exon	192165	192278	.	+	.	ID=AsAtg47.t1.exon5;Parent=AsAtg47.t1
Asue_scaffold1	AUGUSTUS	exon	192366	192475	.	+	.	ID=AsAtg47.t1.exon6;Parent=AsAtg47.t1
Asue_scaffold1	AUGUSTUS	exon	192553	192612	.	+	.	ID=AsAtg47.t1.exon7;Parent=AsAtg47.t1
Asue_scaffold1	AUGUSTUS	exon	192693	192725	.	+	.	ID=AsAtg47.t1.exon8;Parent=AsAtg47.t1
###
# start gene g48
# protein sequence = [MAEKEKEQETKQSIVQNERENKDAEKWWRNSPTELNLAQSTSMKCDLEALKKEVDEKVAQLHHRNLNFYVGSSSNVAA
# PAAVSGGNISTNHGFFDQNGNSTSAPTLPFGFNVMNRTPAGYNSYQLQNQEVKQVHPQYWARYY]
# Evidence for and against this transcript:
# % of transcript supported by hints (any source): 0
# CDS exons: 0/1
# CDS introns: 0/0
# 5'UTR exons and introns: 0/3
# 3'UTR exons and introns: 0/1
# hint groups fully obeyed: 0
# incompatible hint groups: 0
# end gene g48
Asue_scaffold1	AUGUSTUS	gene	192982	194286	.	-	.	ID=AsAtg48
Asue_scaffold1	AUGUSTUS	mRNA	192982	194286	.	-	.	ID=AsAtg48.t1;Parent=AsAtg48
Asue_scaffold1	AUGUSTUS	CDS	193226	193654	.	-	0	ID=AsAtg48.t1.cds;Parent=AsAtg48.t1
Asue_scaffold1	AUGUSTUS	exon	193226	193654	.	-	.	ID=AsAtg48.t1.exon1;Parent=AsAtg48.t1
###
# start gene g49
# protein sequence = [MSVYDAAFLNTELSKPTSIFGLRLWVVIGILLGSLIVIALFLLSLCLTSRRKNRKPRADFASAAIATPPISKEIKEIV
# PAQNQSVPAEIQVDIGKIEHRVVFSDRVSSGESRGTASASETASYSGSGNCGPEVSHLGWGRWYTLRELEAATNGLCEENVIGEGGYGIVYRGILTDG
# TKVAVKNLLNNRXXXXXXXXXXXXXXXXXXXXXXXXXXXXXXXXAYRMLVYDFVDNGNLEQWIHGDVGDVSPLTWDIRMNIILGMAKGLAYLHEGLEP
# KVVHRDIKSSNILLDRQWNAKVSDFGLAKLLGSESSYVTTRVMGTFGYVAPEYACTGXXXXXXXXXXXXXXXXXXXXXXXXXDYSRPQGETNLVDWLK
# SMVGNRRSEEVVDPKIPEPPSSKALKRVLLVALRCVDPDANKRPKMGHIIHMLEAEDLLYRDERRTTRDHGSRERQETAVVAAGSESGESGSRHHQQK
# QR]
# Evidence for and against this transcript:
# % of transcript supported by hints (any source): 86.7
# CDS exons: 7/7
#      P:   7 
# CDS introns: 6/6
#      E:   4 
#      P:   6 
# 5'UTR exons and introns: 0/1
# 3'UTR exons and introns: 0/1
# hint groups fully obeyed: 10
#      E:   4 
#      P:   6 
# incompatible hint groups: 11
#      P:  11 
# end gene g49
Asue_scaffold1	AUGUSTUS	gene	196251	199118	.	+	.	ID=AsAtg49
Asue_scaffold1	AUGUSTUS	mRNA	196251	199118	.	+	.	ID=AsAtg49.t1;Parent=AsAtg49
Asue_scaffold1	AUGUSTUS	CDS	196568	197130	.	+	0	ID=AsAtg49.t1.cds;Parent=AsAtg49.t1
Asue_scaffold1	AUGUSTUS	CDS	197703	197807	.	+	1	ID=AsAtg49.t1.cds;Parent=AsAtg49.t1
Asue_scaffold1	AUGUSTUS	CDS	197888	198010	.	+	1	ID=AsAtg49.t1.cds;Parent=AsAtg49.t1
Asue_scaffold1	AUGUSTUS	CDS	198089	198259	.	+	1	ID=AsAtg49.t1.cds;Parent=AsAtg49.t1
Asue_scaffold1	AUGUSTUS	CDS	198363	198492	.	+	1	ID=AsAtg49.t1.cds;Parent=AsAtg49.t1
Asue_scaffold1	AUGUSTUS	CDS	198562	198771	.	+	0	ID=AsAtg49.t1.cds;Parent=AsAtg49.t1
Asue_scaffold1	AUGUSTUS	CDS	198855	198971	.	+	0	ID=AsAtg49.t1.cds;Parent=AsAtg49.t1
Asue_scaffold1	AUGUSTUS	exon	196568	197130	.	+	.	ID=AsAtg49.t1.exon1;Parent=AsAtg49.t1
Asue_scaffold1	AUGUSTUS	exon	197703	197807	.	+	.	ID=AsAtg49.t1.exon2;Parent=AsAtg49.t1
Asue_scaffold1	AUGUSTUS	exon	197888	198010	.	+	.	ID=AsAtg49.t1.exon3;Parent=AsAtg49.t1
Asue_scaffold1	AUGUSTUS	exon	198089	198259	.	+	.	ID=AsAtg49.t1.exon4;Parent=AsAtg49.t1
Asue_scaffold1	AUGUSTUS	exon	198363	198492	.	+	.	ID=AsAtg49.t1.exon5;Parent=AsAtg49.t1
Asue_scaffold1	AUGUSTUS	exon	198562	198771	.	+	.	ID=AsAtg49.t1.exon6;Parent=AsAtg49.t1
Asue_scaffold1	AUGUSTUS	exon	198855	198971	.	+	.	ID=AsAtg49.t1.exon7;Parent=AsAtg49.t1
###
# start gene g50
# protein sequence = [MARPQDPPRGFFPFGNPFKNLSSKNSVLSSKLLPLLNNFETNLASSISKLVPKEKSDILTVSWMKQAMESLCETHNGI
# KTLITDLELPVSDWEDKWVDVYLDISVKLLDLCNAFSSELTRLNQGHLLLQFALHNLEANSPQNLSKAQSSLDSWKQHIVSKNPRIENCRAILSSLVQ
# TLNLPKVKNSAKGKVLMRALYGVKVKTLYISGVFAAAFSGSSQNLMYLTVSNELPWAQSFMEVQNTMNAEIKNIFLSDGLTVLKELEAVASGVKKLYP
# AIQQGSIDPISLQPLKDSVTELSNGIDLVSKEVDCFFKILLSGRDTLLENLRSMGASTLQATSPKKAAGKNYRGF]
# Evidence for and against this transcript:
# % of transcript supported by hints (any source): 42.9
# CDS exons: 1/1
#      P:   1 
# CDS introns: 0/0
# 5'UTR exons and introns: 2/5
#      E:   2 
# 3'UTR exons and introns: 0/1
# hint groups fully obeyed: 2
#      E:   2 
# incompatible hint groups: 3
#      P:   3 (TRINITY_GG_35_c520_g1_i1,AT1G01550.1)
# end gene g50
Asue_scaffold1	AUGUSTUS	gene	200181	202311	.	+	.	ID=AsAtg50
Asue_scaffold1	AUGUSTUS	mRNA	200181	202311	.	+	.	ID=AsAtg50.t1;Parent=AsAtg50
Asue_scaffold1	AUGUSTUS	CDS	201114	202163	.	+	0	ID=AsAtg50.t1.cds;Parent=AsAtg50.t1
Asue_scaffold1	AUGUSTUS	exon	201114	202163	.	+	.	ID=AsAtg50.t1.exon1;Parent=AsAtg50.t1
###
# start gene g51
# protein sequence = [MSIEKPFFGDDSNRGVSINGGRYVQYNVYGNLFEVSKKYVPPLRPIGRGASGIVCAAWNSETGEEVAIKKIGNAFGNI
# IDAKRTLREIKLLKHMDHDNVIAIIDIIRPPQPDNFNDVHIVYELMDTDLHHIIRSNQPLTDDHSRFFLYQLLRGLKYVHSANVLHRDLKPSNLLLNA
# NCDLKIGDFGLARTKSETDFMTEYVVTRWYRAPELLLNCSEYTAAIDIWSVGCILGEIMTREPLFPGRDYVQQLRLITELIGSPDDSSLGFLRSDNAR
# RYVRQLPQYPRQNFAARFPNMSVNAVDLLQKMLVFDPNRRITVDEALCHPYLAPLHEYNEEPVCVRPFHFDFEQPSLTEENIKELIYRESVKFNP]
# Evidence for and against this transcript:
# % of transcript supported by hints (any source): 84.6
# CDS exons: 6/6
#      P:   6 
# CDS introns: 5/5
#      E:   3 
#      P:   5 
# 5'UTR exons and introns: 0/1
# 3'UTR exons and introns: 0/1
# hint groups fully obeyed: 9
#      E:   3 
#      P:   6 
# incompatible hint groups: 8
#      P:   8 
# end gene g51
Asue_scaffold1	AUGUSTUS	gene	202851	204927	.	+	.	ID=AsAtg51
Asue_scaffold1	AUGUSTUS	mRNA	202851	204927	.	+	.	ID=AsAtg51.t1;Parent=AsAtg51
Asue_scaffold1	AUGUSTUS	CDS	202934	203097	.	+	0	ID=AsAtg51.t1.cds;Parent=AsAtg51.t1
Asue_scaffold1	AUGUSTUS	CDS	203371	203500	.	+	1	ID=AsAtg51.t1.cds;Parent=AsAtg51.t1
Asue_scaffold1	AUGUSTUS	CDS	203580	203717	.	+	0	ID=AsAtg51.t1.cds;Parent=AsAtg51.t1
Asue_scaffold1	AUGUSTUS	CDS	203856	204188	.	+	0	ID=AsAtg51.t1.cds;Parent=AsAtg51.t1
Asue_scaffold1	AUGUSTUS	CDS	204349	204532	.	+	0	ID=AsAtg51.t1.cds;Parent=AsAtg51.t1
Asue_scaffold1	AUGUSTUS	CDS	204618	204778	.	+	2	ID=AsAtg51.t1.cds;Parent=AsAtg51.t1
Asue_scaffold1	AUGUSTUS	exon	202934	203097	.	+	.	ID=AsAtg51.t1.exon1;Parent=AsAtg51.t1
Asue_scaffold1	AUGUSTUS	exon	203371	203500	.	+	.	ID=AsAtg51.t1.exon2;Parent=AsAtg51.t1
Asue_scaffold1	AUGUSTUS	exon	203580	203717	.	+	.	ID=AsAtg51.t1.exon3;Parent=AsAtg51.t1
Asue_scaffold1	AUGUSTUS	exon	203856	204188	.	+	.	ID=AsAtg51.t1.exon4;Parent=AsAtg51.t1
Asue_scaffold1	AUGUSTUS	exon	204349	204532	.	+	.	ID=AsAtg51.t1.exon5;Parent=AsAtg51.t1
Asue_scaffold1	AUGUSTUS	exon	204618	204778	.	+	.	ID=AsAtg51.t1.exon6;Parent=AsAtg51.t1
###
# start gene g52
# protein sequence = [MGDDKKDQKQLSSYLKAKNFSCDSHFSFYWLMSRLIFLILAILFSLQFVFYPLNFISSSSQPLIKFSVSPVVSGSGSV
# HEPDQTELKHVVFGIAASAKFWKHRKDYVKLWWKPNGEMNGVVWLDQHINQNDNVSKTLPPIRISSDTSRFQYRYPKGLRSAIRITRIVSETVRLLNG
# TELEKNVRWIVMGDDDTVFFPENLVKVLRKYDHDQFYYIGSSSESHIQNLKFSYGMAYGGGGFAISYPLAKALEKMQDRCIQRYSEFYGSDDRIHACM
# SELGVPLTKEVGFHQIDLYGKLLGLLSAHPLAPLVSIHHLDLVDPVFPNMGRVNAMRRFMVPAKLDSPSLAQQSICYDADHRWTVSVSWGYTVQIIRG
# VLSAREMVIPTRTFIDWYKQADERSYAFNTRPIAKSACQRRRVYYLSNALPDLALRRTASEYVRWYDMWEPECDWDMSDPSEFERVIVYKKPDPDRWN
# KHRAPRRDCCRVLPTTKNGTMVIDVGACKDDEFAEFLVK]
# Evidence for and against this transcript:
# % of transcript supported by hints (any source): 71.4
# CDS exons: 3/3
#      P:   3 
# CDS introns: 2/2
#      P:   2 
# 5'UTR exons and introns: 0/1
# 3'UTR exons and introns: 0/1
# hint groups fully obeyed: 1
#      P:   1 
# incompatible hint groups: 2
#      P:   2 (AT1G01570.1,TRINITY_GG_35_c2106_g1_i1)
# end gene g52
Asue_scaffold1	AUGUSTUS	gene	209711	213166	.	+	.	ID=AsAtg52
Asue_scaffold1	AUGUSTUS	mRNA	209711	213166	.	+	.	ID=AsAtg52.t1;Parent=AsAtg52
Asue_scaffold1	AUGUSTUS	CDS	209833	210699	.	+	0	ID=AsAtg52.t1.cds;Parent=AsAtg52.t1
Asue_scaffold1	AUGUSTUS	CDS	212208	212759	.	+	0	ID=AsAtg52.t1.cds;Parent=AsAtg52.t1
Asue_scaffold1	AUGUSTUS	CDS	212841	212951	.	+	0	ID=AsAtg52.t1.cds;Parent=AsAtg52.t1
Asue_scaffold1	AUGUSTUS	exon	209833	210699	.	+	.	ID=AsAtg52.t1.exon1;Parent=AsAtg52.t1
Asue_scaffold1	AUGUSTUS	exon	212208	212759	.	+	.	ID=AsAtg52.t1.exon2;Parent=AsAtg52.t1
Asue_scaffold1	AUGUSTUS	exon	212841	212951	.	+	.	ID=AsAtg52.t1.exon3;Parent=AsAtg52.t1
###
# start gene g53
# protein sequence = [MEHATSLLHPIPTQNSLFIYTLSLPLLPSKQANSILLTKAIVPILISXXXXXXXXXXXXXXXXXXXEKSNNGGSNPSA
# GEEFKDMIKGVTKFLMMVIFLGTIMLWIMMPTLTYRTKWLPHLRIKFGTSTYFGATGTTLFMYMFPMMVVACLGCVYLHFKNRKSPHHIDRETKGGVW
# SKLRKPMLVKGPLGIVSVTEITFLAMFVALLLWCFITYLRNSFATITPKSAAAHDESLWQAKLESAALRLGLIGNICLAFLFLPVARGSSLLPAMGLT
# SESSIKYHIWLGHMVMALFTVHGLCYIIYWASMHEISQMIMWDTKGVSNLAGEIALAAGLVMWATTYPKIRRRFFEVFFYTHYLYIVFMLFFVLHVGI
# SFSFIALPGFYIFLVDRFLRFLQSRENVRLLAARILPSDTMELTFSKNSKLVYSPTSIMFVNIPSISKLQWHPFTITSSSKLEPEKLSIVIKKEGKWS
# TKLHQRLSSSDQIDRLAVSVEGPYGPASADFLRHEALVMVCGGSGITPFISVIRDLIATSQKETCKIPKITLICAFKKSSEISMLDLVLPLSGLETEL
# SSDINIKIEAFITRDNDAGDEAKAGKIKTLWFKPSLSDQSISSILGPNSWLWLGAILASSFLIFMIIIGIITRYYIYPIDHNTNKIYSLTSKTIIYIL
# VISVSIMATCSAAMLWNKKKYGKVESKQVQNVDRPSPTSSPTSSWGYNSLREIESTPQESLVQRTNLHFGERPNLKKLLLDVEGSSVGVLVCGPKKMR
# QKVAEICSSGLAENLHFESISFSW]
# Evidence for and against this transcript:
# % of transcript supported by hints (any source): 88.2
# CDS exons: 8/8
#      P:   8 
# CDS introns: 7/7
#      P:   7 
# 5'UTR exons and introns: 0/1
# 3'UTR exons and introns: 0/1
# hint groups fully obeyed: 5
#      P:   5 
# incompatible hint groups: 4
#      P:   4 (AT1G01580.1,TRINITY_GG_35_c3086_g1_i1)
# end gene g53
Asue_scaffold1	AUGUSTUS	gene	214671	218591	.	+	.	ID=AsAtg53
Asue_scaffold1	AUGUSTUS	mRNA	214671	218591	.	+	.	ID=AsAtg53.t1;Parent=AsAtg53
Asue_scaffold1	AUGUSTUS	CDS	214722	215124	.	+	0	ID=AsAtg53.t1.cds;Parent=AsAtg53.t1
Asue_scaffold1	AUGUSTUS	CDS	215280	215382	.	+	2	ID=AsAtg53.t1.cds;Parent=AsAtg53.t1
Asue_scaffold1	AUGUSTUS	CDS	215466	215660	.	+	1	ID=AsAtg53.t1.cds;Parent=AsAtg53.t1
Asue_scaffold1	AUGUSTUS	CDS	215901	216135	.	+	1	ID=AsAtg53.t1.cds;Parent=AsAtg53.t1
Asue_scaffold1	AUGUSTUS	CDS	216568	216895	.	+	0	ID=AsAtg53.t1.cds;Parent=AsAtg53.t1
Asue_scaffold1	AUGUSTUS	CDS	216990	217233	.	+	2	ID=AsAtg53.t1.cds;Parent=AsAtg53.t1
Asue_scaffold1	AUGUSTUS	CDS	217371	218089	.	+	1	ID=AsAtg53.t1.cds;Parent=AsAtg53.t1
Asue_scaffold1	AUGUSTUS	CDS	218187	218326	.	+	2	ID=AsAtg53.t1.cds;Parent=AsAtg53.t1
Asue_scaffold1	AUGUSTUS	exon	214722	215124	.	+	.	ID=AsAtg53.t1.exon1;Parent=AsAtg53.t1
Asue_scaffold1	AUGUSTUS	exon	215280	215382	.	+	.	ID=AsAtg53.t1.exon2;Parent=AsAtg53.t1
Asue_scaffold1	AUGUSTUS	exon	215466	215660	.	+	.	ID=AsAtg53.t1.exon3;Parent=AsAtg53.t1
Asue_scaffold1	AUGUSTUS	exon	215901	216135	.	+	.	ID=AsAtg53.t1.exon4;Parent=AsAtg53.t1
Asue_scaffold1	AUGUSTUS	exon	216568	216895	.	+	.	ID=AsAtg53.t1.exon5;Parent=AsAtg53.t1
Asue_scaffold1	AUGUSTUS	exon	216990	217233	.	+	.	ID=AsAtg53.t1.exon6;Parent=AsAtg53.t1
Asue_scaffold1	AUGUSTUS	exon	217371	218089	.	+	.	ID=AsAtg53.t1.exon7;Parent=AsAtg53.t1
Asue_scaffold1	AUGUSTUS	exon	218187	218326	.	+	.	ID=AsAtg53.t1.exon8;Parent=AsAtg53.t1
###
# start gene g54
# protein sequence = [MGVGEMNKEVIDKVIKFLMMVILMGTIVIWIMMPTSTYKEIWLTSMRAKLGKSIYYGRPGVNLLVYMFPMILLAFLGC
# IYLHLKKSTTVNQFNSGVEKKRAKFGALRRPMLVNGPLGIVTVTEVMFLTMFMALLLWSLANYMYRTFVNVTSESAATDGNNLWQARLDLIAVRIGIV
# GNICLAFLFYPVARGSSLLAAVGLTSESSIKYHIWLGHLVMIIFTSHGLCYFIYWISKNQLVSKMLEWDRTAVSNLAGEIALVAGLMMWVTTYPKIRR
# RLFEVFFYSHYLYIVFMLFFVFHVGISHALIPLPGFYIFLVDRFLRFLQSRNNVKLVSARVLPCDTVELNFSKNPMLMYSPTSTMFVNIPSISKLQWH
# PFTIISSSKLEPETLSVMIKSQGKWSTKLYDMLSSSSSDQINRLAVSVEGPYGPSSTDFLRHESLVMVSGGSGITPFISIVRDLFYMSSTHKCKIPKM
# TLICAFKNSSDLSMLDLILPTSGLTTDMASFVDIQIKAFVTREEKTSVKESTHNRNIIKTRHFKPNVSDQPISPILGPNSWLCLAAILSSSFMIFIVI
# IAIITRYHIHPIDQNSEKYTWAYKSLIYLVSISITVVTTSTAAMLWNKKKYYAKNDQYVDNLSPVIIESSPQQLISQSTDIHYGERPNLNKLLVGLKG
# SSVGILVCGPKKMRQKVAKICSFGSAENLHFESISFSW]
# Evidence for and against this transcript:
# % of transcript supported by hints (any source): 88.2
# CDS exons: 8/8
#      P:   8 
# CDS introns: 7/7
#      E:   1 
#      P:   7 
# 5'UTR exons and introns: 0/1
# 3'UTR exons and introns: 0/1
# hint groups fully obeyed: 3
#      E:   1 
#      P:   2 
# incompatible hint groups: 3
#      P:   3 (AT1G01590.1,TRINITY_GG_35_c2134_g1_i1)
# end gene g54
Asue_scaffold1	AUGUSTUS	gene	219681	222997	.	+	.	ID=AsAtg54
Asue_scaffold1	AUGUSTUS	mRNA	219681	222997	.	+	.	ID=AsAtg54.t1;Parent=AsAtg54
Asue_scaffold1	AUGUSTUS	CDS	219765	219942	.	+	0	ID=AsAtg54.t1.cds;Parent=AsAtg54.t1
Asue_scaffold1	AUGUSTUS	CDS	220016	220118	.	+	2	ID=AsAtg54.t1.cds;Parent=AsAtg54.t1
Asue_scaffold1	AUGUSTUS	CDS	220234	220434	.	+	1	ID=AsAtg54.t1.cds;Parent=AsAtg54.t1
Asue_scaffold1	AUGUSTUS	CDS	220854	221091	.	+	1	ID=AsAtg54.t1.cds;Parent=AsAtg54.t1
Asue_scaffold1	AUGUSTUS	CDS	221170	221497	.	+	0	ID=AsAtg54.t1.cds;Parent=AsAtg54.t1
Asue_scaffold1	AUGUSTUS	CDS	221581	221830	.	+	2	ID=AsAtg54.t1.cds;Parent=AsAtg54.t1
Asue_scaffold1	AUGUSTUS	CDS	221951	222627	.	+	1	ID=AsAtg54.t1.cds;Parent=AsAtg54.t1
Asue_scaffold1	AUGUSTUS	CDS	222702	222841	.	+	2	ID=AsAtg54.t1.cds;Parent=AsAtg54.t1
Asue_scaffold1	AUGUSTUS	exon	219765	219942	.	+	.	ID=AsAtg54.t1.exon1;Parent=AsAtg54.t1
Asue_scaffold1	AUGUSTUS	exon	220016	220118	.	+	.	ID=AsAtg54.t1.exon2;Parent=AsAtg54.t1
Asue_scaffold1	AUGUSTUS	exon	220234	220434	.	+	.	ID=AsAtg54.t1.exon3;Parent=AsAtg54.t1
Asue_scaffold1	AUGUSTUS	exon	220854	221091	.	+	.	ID=AsAtg54.t1.exon4;Parent=AsAtg54.t1
Asue_scaffold1	AUGUSTUS	exon	221170	221497	.	+	.	ID=AsAtg54.t1.exon5;Parent=AsAtg54.t1
Asue_scaffold1	AUGUSTUS	exon	221581	221830	.	+	.	ID=AsAtg54.t1.exon6;Parent=AsAtg54.t1
Asue_scaffold1	AUGUSTUS	exon	221951	222627	.	+	.	ID=AsAtg54.t1.exon7;Parent=AsAtg54.t1
Asue_scaffold1	AUGUSTUS	exon	222702	222841	.	+	.	ID=AsAtg54.t1.exon8;Parent=AsAtg54.t1
###
# start gene g55
# protein sequence = [MEISNAMLLVAIVTGYWLWFKRISRWLKGPRVWPLLGSLPGLIEQRDRMHEWITENLRACGGTYQTCIFAVPFLAKKQ
# GLVTVTCDPKNLEHMLKTRFDNYPKGPTWQSVFHDLLGQGIFNSDGDTWLFQRKTAALEFTTRTLRQAMGRWVNRGIKLRFCPILATAQDNAEPVDLQ
# DLILRLTFDNICGLAFGKDTRTCAPGLPENGFASAFDRATEASLQRFIIPKFMWKLKKWLGLGLEVSLSRSLGEIDEYLAAVINTRKQELMSQQESGT
# HQRHDDLLSRFMMKKTESYSDTFLQHVALNFILAGRDTSSVALSWFFWLITMHPTVEDKIVREICSVLIETRGTDDVASWTEEPLGFDEIDRLVYLKA
# AISETLRLYPSVPEDSKHVENDDVLPDGTFVPAGSSVTYSIYAAGRMKSTWGEDCLEFNPERWISPIDGKFINHDQYRFVAFNAGPRICLGKDLAYLQ
# MKTIAAAVLLRHRLTVVPGHKVEQKMSLTLFMKNGLLVNLYKRDLQGIIKSLVVKKSDGVSNGQCNGVIGEGVAVYLNTGVAVV]
# Evidence for and against this transcript:
# % of transcript supported by hints (any source): 60
# CDS exons: 2/2
#      P:   2 
# CDS introns: 1/1
#      E:   1 
#      P:   1 
# 5'UTR exons and introns: 0/1
# 3'UTR exons and introns: 0/1
# hint groups fully obeyed: 2
#      E:   1 
#      P:   1 
# incompatible hint groups: 4
#      P:   4 (TRINITY_GG_35_c158_g1_i1,AT1G01600.1)
# end gene g55
Asue_scaffold1	AUGUSTUS	gene	224671	226625	.	+	.	ID=AsAtg55
Asue_scaffold1	AUGUSTUS	mRNA	224671	226625	.	+	.	ID=AsAtg55.t1;Parent=AsAtg55
Asue_scaffold1	AUGUSTUS	CDS	224737	225158	.	+	0	ID=AsAtg55.t1.cds;Parent=AsAtg55.t1
Asue_scaffold1	AUGUSTUS	CDS	225289	226531	.	+	1	ID=AsAtg55.t1.cds;Parent=AsAtg55.t1
Asue_scaffold1	AUGUSTUS	exon	224737	225158	.	+	.	ID=AsAtg55.t1.exon1;Parent=AsAtg55.t1
Asue_scaffold1	AUGUSTUS	exon	225289	226531	.	+	.	ID=AsAtg55.t1.exon2;Parent=AsAtg55.t1
###
# start gene g56
# protein sequence = [MSPAKKSRSFPPISECKSREYDSIAADLDGTLLLSRSSFPYFMLVAIEAGSLFRGLILLLSLPIVIIAYLFVSESLGI
# QILIFISFAGIKIKNIELVSRAVLTRFYAADVRKDSFEVFDKCKKRKVVVTANPIVMVEPFVKDYLGGDKVLGTEIEVNPKTMKATGFVKKPGVLVGD
# LKRLAILKEFGDDSPDLGLGDRTSDHDFMSICKEGYMVHETKSATTVPIESLKNRIIFHDGRLVQRPTPLNALIIYLWLPFGFMLSVFRVYFNLPLPE
# RFVRYTYEILGIHLTIRGHRPPPPSPGKPGNLYVLNHRTALDPIIIAIALGRKITCVTYSVSRLSLMLSPIPAVALTRDRVADAARMRQLLEKGDLVI
# CPEGTTCREPYLLRFSALFAELSDRIVPVAMNCKQGMFNGTTVRGVKFWDPYFFFMNPRPSYEATFLDRLPEEMTVNGGGKTPFEVANYVQKVIGGVL
# GFECTELTRKDKYLLLGGNDGKVESINKTKSME]
# Evidence for and against this transcript:
# % of transcript supported by hints (any source): 77.8
# CDS exons: 4/4
#      P:   4 
# CDS introns: 3/3
#      E:   3 
#      P:   3 
# 5'UTR exons and introns: 0/1
# 3'UTR exons and introns: 0/1
# hint groups fully obeyed: 7
#      E:   3 
#      P:   4 
# incompatible hint groups: 5
#      P:   5 (AT1G01610.1,TRINITY_GG_35_c1551_g1_i1)
# end gene g56
Asue_scaffold1	AUGUSTUS	gene	227332	229866	.	-	.	ID=AsAtg56
Asue_scaffold1	AUGUSTUS	mRNA	227332	229866	.	-	.	ID=AsAtg56.t1;Parent=AsAtg56
Asue_scaffold1	AUGUSTUS	CDS	227487	227896	.	-	2	ID=AsAtg56.t1.cds;Parent=AsAtg56.t1
Asue_scaffold1	AUGUSTUS	CDS	228159	228633	.	-	0	ID=AsAtg56.t1.cds;Parent=AsAtg56.t1
Asue_scaffold1	AUGUSTUS	CDS	229088	229403	.	-	1	ID=AsAtg56.t1.cds;Parent=AsAtg56.t1
Asue_scaffold1	AUGUSTUS	CDS	229482	229792	.	-	0	ID=AsAtg56.t1.cds;Parent=AsAtg56.t1
Asue_scaffold1	AUGUSTUS	exon	227487	227896	.	-	.	ID=AsAtg56.t1.exon1;Parent=AsAtg56.t1
Asue_scaffold1	AUGUSTUS	exon	228159	228633	.	-	.	ID=AsAtg56.t1.exon2;Parent=AsAtg56.t1
Asue_scaffold1	AUGUSTUS	exon	229088	229403	.	-	.	ID=AsAtg56.t1.exon3;Parent=AsAtg56.t1
Asue_scaffold1	AUGUSTUS	exon	229482	229792	.	-	.	ID=AsAtg56.t1.exon4;Parent=AsAtg56.t1
###
# start gene g57
# protein sequence = [MEGKEEDVRVGANKFPERQPIGTSAQTDKDYKEPPPAPFFEPGELSSWSFYRAGIAEFIATFLFLYITVLTVMGVKRA
# PNMCASVGIQGIAWAFGGMIFALVYCTAGISGGHINPAVTFGLFLARKLSLTRAVFYIVMQCLGAICGAGVVKGFQPNPYQTLGGGANTVAHGYTKGS
# GLGAEIIGTFVLVYTVFSATDAKRSARDSHVPILAPLPIGFAVFLVHLATIPITGTGINPARSLGAAIIYNKDHAWDDHWIFWVGPFIGAALAALYHQ
# LVIRAIPFKSRS]
# Evidence for and against this transcript:
# % of transcript supported by hints (any source): 77.8
# CDS exons: 4/4
#      P:   4 
# CDS introns: 3/3
#      E:   3 
#      P:   3 
# 5'UTR exons and introns: 0/1
# 3'UTR exons and introns: 0/1
# hint groups fully obeyed: 7
#      E:   3 
#      P:   4 
# incompatible hint groups: 6
#      P:   6 (TRINITY_GG_107_c215_g1_i1)
# end gene g57
Asue_scaffold1	AUGUSTUS	gene	231410	232776	.	-	.	ID=AsAtg57
Asue_scaffold1	AUGUSTUS	mRNA	231410	232776	.	-	.	ID=AsAtg57.t1;Parent=AsAtg57
Asue_scaffold1	AUGUSTUS	CDS	231523	231618	.	-	0	ID=AsAtg57.t1.cds;Parent=AsAtg57.t1
Asue_scaffold1	AUGUSTUS	CDS	231708	231848	.	-	0	ID=AsAtg57.t1.cds;Parent=AsAtg57.t1
Asue_scaffold1	AUGUSTUS	CDS	231933	232228	.	-	2	ID=AsAtg57.t1.cds;Parent=AsAtg57.t1
Asue_scaffold1	AUGUSTUS	CDS	232386	232713	.	-	0	ID=AsAtg57.t1.cds;Parent=AsAtg57.t1
Asue_scaffold1	AUGUSTUS	exon	231523	231618	.	-	.	ID=AsAtg57.t1.exon1;Parent=AsAtg57.t1
Asue_scaffold1	AUGUSTUS	exon	231708	231848	.	-	.	ID=AsAtg57.t1.exon2;Parent=AsAtg57.t1
Asue_scaffold1	AUGUSTUS	exon	231933	232228	.	-	.	ID=AsAtg57.t1.exon3;Parent=AsAtg57.t1
Asue_scaffold1	AUGUSTUS	exon	232386	232713	.	-	.	ID=AsAtg57.t1.exon4;Parent=AsAtg57.t1
###
# start gene g58
# protein sequence = [MENKETKQEPATAAEQKTVPLIEDEIERSKVGIMRALCDRQDPETKEVDDLMIRRFLRARDLDIEKASTMFLNYLTWK
# RSMLPKGHIPEAEIANDLSHNKMCMQGHDKMSRPIAVAIGNRHNPSKGNPDEFKRFVVYTLEKICARMPRGQEKFVAIGDLQGWGYSNCDIRGYLAAL
# STLQDCYPERLGKLYIVHAPYIFMTAWKVIYPFIDANTKKKIVFVENKKLTPTLLEDIDESQLPDIYGGKLPLVPIQET]
# Evidence for and against this transcript:
# % of transcript supported by hints (any source): 81.8
# CDS exons: 5/5
#      P:   5 
# CDS introns: 4/4
#      E:   4 
#      P:   4 
# 5'UTR exons and introns: 0/1
# 3'UTR exons and introns: 0/1
# hint groups fully obeyed: 8
#      E:   4 
#      P:   4 
# incompatible hint groups: 7
#      P:   7 (TRINITY_GG_35_c1501_g1_i1,AT1G01630.1)
# end gene g58
Asue_scaffold1	AUGUSTUS	gene	234681	236299	.	+	.	ID=AsAtg58
Asue_scaffold1	AUGUSTUS	mRNA	234681	236299	.	+	.	ID=AsAtg58.t1;Parent=AsAtg58
Asue_scaffold1	AUGUSTUS	CDS	234745	234882	.	+	0	ID=AsAtg58.t1.cds;Parent=AsAtg58.t1
Asue_scaffold1	AUGUSTUS	CDS	234968	235263	.	+	0	ID=AsAtg58.t1.cds;Parent=AsAtg58.t1
Asue_scaffold1	AUGUSTUS	CDS	235368	235473	.	+	1	ID=AsAtg58.t1.cds;Parent=AsAtg58.t1
Asue_scaffold1	AUGUSTUS	CDS	235888	235998	.	+	0	ID=AsAtg58.t1.cds;Parent=AsAtg58.t1
Asue_scaffold1	AUGUSTUS	CDS	236097	236213	.	+	0	ID=AsAtg58.t1.cds;Parent=AsAtg58.t1
Asue_scaffold1	AUGUSTUS	exon	234745	234882	.	+	.	ID=AsAtg58.t1.exon1;Parent=AsAtg58.t1
Asue_scaffold1	AUGUSTUS	exon	234968	235263	.	+	.	ID=AsAtg58.t1.exon2;Parent=AsAtg58.t1
Asue_scaffold1	AUGUSTUS	exon	235368	235473	.	+	.	ID=AsAtg58.t1.exon3;Parent=AsAtg58.t1
Asue_scaffold1	AUGUSTUS	exon	235888	235998	.	+	.	ID=AsAtg58.t1.exon4;Parent=AsAtg58.t1
Asue_scaffold1	AUGUSTUS	exon	236097	236213	.	+	.	ID=AsAtg58.t1.exon5;Parent=AsAtg58.t1
###
# start gene g59
# protein sequence = [MTEAEQKAAFLGGLVVSFKEQMHTDVLVKPGEEAPPIPTHKAVLAARSKVFRNMLDSDECKTSPEESITLPDLSHDEL
# KSLLEFLYSGNLKAPYNQYRSLYLAADKYDISYLQDVCRNHFIASLSSRNVLDILELASIPCDTILKDAAINHIVKHMEEVVVPMKYETFVQRNPDLS
# VEITRAYLRETKAKAKDHGAPLNGNTRPRIW]
# Evidence for and against this transcript:
# % of transcript supported by hints (any source): 57.1
# CDS exons: 2/2
#      P:   2 
# CDS introns: 1/1
#      E:   1 
#      P:   1 
# 5'UTR exons and introns: 1/3
#      E:   1 
# 3'UTR exons and introns: 0/1
# hint groups fully obeyed: 2
#      E:   2 
# incompatible hint groups: 1
#      P:   1 (AT1G01640.1)
# end gene g59
Asue_scaffold1	AUGUSTUS	gene	236533	238086	.	-	.	ID=AsAtg59
Asue_scaffold1	AUGUSTUS	mRNA	236533	238086	.	-	.	ID=AsAtg59.t1;Parent=AsAtg59
Asue_scaffold1	AUGUSTUS	CDS	236702	237193	.	-	0	ID=AsAtg59.t1.cds;Parent=AsAtg59.t1
Asue_scaffold1	AUGUSTUS	CDS	237322	237453	.	-	0	ID=AsAtg59.t1.cds;Parent=AsAtg59.t1
Asue_scaffold1	AUGUSTUS	exon	236702	237193	.	-	.	ID=AsAtg59.t1.exon1;Parent=AsAtg59.t1
Asue_scaffold1	AUGUSTUS	exon	237322	237453	.	-	.	ID=AsAtg59.t1.exon2;Parent=AsAtg59.t1
###
# start gene g60
# protein sequence = [MILWKSLSCFSFVFGLLLYSASFVCAGDIVHHDDSLPQRPGCNNNFVLVKVPTRVNGSEYTEYVGVGARFGPTLESKE
# KHATLIKLAIADPPDCCSTPKNKLTGEVILVHRGKCSFTTKTKVAEAAGASAILIINNSTDLFKMVCEKGENVLDITIPVVMLPVDAGRSLENIVKSN
# AIVTLQLYSPKRPAVDVAEVFLWLMAVGTILCASYWSAWTVREEAIEQDKLLKDGSDELLQLSTTSSRGVVEVTVISAILFVVVASCFLIMLYKLMSF
# WFIEVLVVLFCIGGVEGLQTCLVSLLSCFRWFRRFGESYVKVPFLGAVSYLTLAICPFCIAFAVFWAVKRQYSYAWIGQDILGISLIITVLQIVRVPN
# LKVGFVLLSCAFMYDIFWVFVSKWWFRESVMIVVARGDRSGEDGIPMLLKIPRMFDPWGGYSIIGFGDIILPGLLVTFALRYDWLANKRLKSGYFLGT
# MSAYGLGLLITYIALNLMDGHGQPALLYIVPFILGTLFVLGHKRGDLKTLWTTGEPDRPCPHVRLQPQSS]
# Evidence for and against this transcript:
# % of transcript supported by hints (any source): 93.1
# CDS exons: 14/14
#      P:  14 
# CDS introns: 13/13
#      E:  13 
#      P:  13 
# 5'UTR exons and introns: 0/1
# 3'UTR exons and introns: 0/1
# hint groups fully obeyed: 30
#      E:  13 
#      P:  17 
# incompatible hint groups: 12
#      P:  12 (AT1G01650.1,TRINITY_GG_35_c1263_g1_i1)
# end gene g60
Asue_scaffold1	AUGUSTUS	gene	238638	243426	.	-	.	ID=AsAtg60
Asue_scaffold1	AUGUSTUS	mRNA	238638	243426	.	-	.	ID=AsAtg60.t1;Parent=AsAtg60
Asue_scaffold1	AUGUSTUS	CDS	238726	238835	.	-	2	ID=AsAtg60.t1.cds;Parent=AsAtg60.t1
Asue_scaffold1	AUGUSTUS	CDS	238925	239008	.	-	2	ID=AsAtg60.t1.cds;Parent=AsAtg60.t1
Asue_scaffold1	AUGUSTUS	CDS	239086	239156	.	-	1	ID=AsAtg60.t1.cds;Parent=AsAtg60.t1
Asue_scaffold1	AUGUSTUS	CDS	239788	239930	.	-	0	ID=AsAtg60.t1.cds;Parent=AsAtg60.t1
Asue_scaffold1	AUGUSTUS	CDS	240067	240159	.	-	0	ID=AsAtg60.t1.cds;Parent=AsAtg60.t1
Asue_scaffold1	AUGUSTUS	CDS	240473	240526	.	-	0	ID=AsAtg60.t1.cds;Parent=AsAtg60.t1
Asue_scaffold1	AUGUSTUS	CDS	240736	240898	.	-	1	ID=AsAtg60.t1.cds;Parent=AsAtg60.t1
Asue_scaffold1	AUGUSTUS	CDS	241256	241290	.	-	0	ID=AsAtg60.t1.cds;Parent=AsAtg60.t1
Asue_scaffold1	AUGUSTUS	CDS	241383	241565	.	-	0	ID=AsAtg60.t1.cds;Parent=AsAtg60.t1
Asue_scaffold1	AUGUSTUS	CDS	241683	241834	.	-	2	ID=AsAtg60.t1.cds;Parent=AsAtg60.t1
Asue_scaffold1	AUGUSTUS	CDS	241967	242086	.	-	2	ID=AsAtg60.t1.cds;Parent=AsAtg60.t1
Asue_scaffold1	AUGUSTUS	CDS	242211	242322	.	-	0	ID=AsAtg60.t1.cds;Parent=AsAtg60.t1
Asue_scaffold1	AUGUSTUS	CDS	242403	242561	.	-	0	ID=AsAtg60.t1.cds;Parent=AsAtg60.t1
Asue_scaffold1	AUGUSTUS	CDS	243043	243186	.	-	0	ID=AsAtg60.t1.cds;Parent=AsAtg60.t1
Asue_scaffold1	AUGUSTUS	exon	238726	238835	.	-	.	ID=AsAtg60.t1.exon1;Parent=AsAtg60.t1
Asue_scaffold1	AUGUSTUS	exon	238925	239008	.	-	.	ID=AsAtg60.t1.exon2;Parent=AsAtg60.t1
Asue_scaffold1	AUGUSTUS	exon	239086	239156	.	-	.	ID=AsAtg60.t1.exon3;Parent=AsAtg60.t1
Asue_scaffold1	AUGUSTUS	exon	239788	239930	.	-	.	ID=AsAtg60.t1.exon4;Parent=AsAtg60.t1
Asue_scaffold1	AUGUSTUS	exon	240067	240159	.	-	.	ID=AsAtg60.t1.exon5;Parent=AsAtg60.t1
Asue_scaffold1	AUGUSTUS	exon	240473	240526	.	-	.	ID=AsAtg60.t1.exon6;Parent=AsAtg60.t1
Asue_scaffold1	AUGUSTUS	exon	240736	240898	.	-	.	ID=AsAtg60.t1.exon7;Parent=AsAtg60.t1
Asue_scaffold1	AUGUSTUS	exon	241256	241290	.	-	.	ID=AsAtg60.t1.exon8;Parent=AsAtg60.t1
Asue_scaffold1	AUGUSTUS	exon	241383	241565	.	-	.	ID=AsAtg60.t1.exon9;Parent=AsAtg60.t1
Asue_scaffold1	AUGUSTUS	exon	241683	241834	.	-	.	ID=AsAtg60.t1.exon10;Parent=AsAtg60.t1
Asue_scaffold1	AUGUSTUS	exon	241967	242086	.	-	.	ID=AsAtg60.t1.exon11;Parent=AsAtg60.t1
Asue_scaffold1	AUGUSTUS	exon	242211	242322	.	-	.	ID=AsAtg60.t1.exon12;Parent=AsAtg60.t1
Asue_scaffold1	AUGUSTUS	exon	242403	242561	.	-	.	ID=AsAtg60.t1.exon13;Parent=AsAtg60.t1
Asue_scaffold1	AUGUSTUS	exon	243043	243186	.	-	.	ID=AsAtg60.t1.exon14;Parent=AsAtg60.t1
###
# start gene g61
# protein sequence = [MAELMAMGNDVVHVAVKSDVRESRSTLLWALRNLGAKKVCILHVYQPKTASPAARKLEELEAIMYETLHDYFDFCQQE
# GVNEDDIYISCIEMNDVKQGILELIHESKIKKLVMGAASDHHYSEKMFDLKSRKAKYVYQHAPSSCEVMFMCDGHLIYTKEANLEDCMGETESEAGQS
# KPKLYSSASPKCSAELVSAIVAYIDTRRDRDMLEPNASEDQSESDRNDQLYRQLKQALMEVEESKREAYEECVRRFKAENTAVEAIRSAREYEAMYNE
# EAKLRKEGKEALAKQRKMVEKTKQERDDALIIILNGRKLYNEELRRRVEAEEMLGKXXXXXXXXXXXXXXVRAIVQDGMQLYNEQLRHRKEMEESXXX
# XXXXXXXXXXXXXXACMISKNLMQLYEDEVAAEKDAASSVCSEILLLLQSYTRRHGTPSGFSDEDSVTRQPPSYFICPISQEVMREPRVAADGFTYEA
# ESLREWLDNGHETSPMTNLKLAHNNLVPNHALRSAIQEWLQRNF]
# Evidence for and against this transcript:
# % of transcript supported by hints (any source): 23.8
# CDS exons: 3/10
#      P:   3 
# CDS introns: 2/9
#      P:   2 
# 5'UTR exons and introns: 0/1
# 3'UTR exons and introns: 0/1
# hint groups fully obeyed: 0
# incompatible hint groups: 1
#      P:   1 (TRINITY_GG_35_c3013_g1_i1)
# end gene g61
Asue_scaffold1	AUGUSTUS	gene	245515	248276	.	-	.	ID=AsAtg61
Asue_scaffold1	AUGUSTUS	mRNA	245515	248276	.	-	.	ID=AsAtg61.t1;Parent=AsAtg61
Asue_scaffold1	AUGUSTUS	CDS	245594	245779	.	-	0	ID=AsAtg61.t1.cds;Parent=AsAtg61.t1
Asue_scaffold1	AUGUSTUS	CDS	245889	246044	.	-	0	ID=AsAtg61.t1.cds;Parent=AsAtg61.t1
Asue_scaffold1	AUGUSTUS	CDS	246281	246429	.	-	2	ID=AsAtg61.t1.cds;Parent=AsAtg61.t1
Asue_scaffold1	AUGUSTUS	CDS	246502	246763	.	-	0	ID=AsAtg61.t1.cds;Parent=AsAtg61.t1
Asue_scaffold1	AUGUSTUS	CDS	246843	246980	.	-	0	ID=AsAtg61.t1.cds;Parent=AsAtg61.t1
Asue_scaffold1	AUGUSTUS	CDS	247076	247256	.	-	1	ID=AsAtg61.t1.cds;Parent=AsAtg61.t1
Asue_scaffold1	AUGUSTUS	CDS	247342	247446	.	-	1	ID=AsAtg61.t1.cds;Parent=AsAtg61.t1
Asue_scaffold1	AUGUSTUS	CDS	247520	247650	.	-	0	ID=AsAtg61.t1.cds;Parent=AsAtg61.t1
Asue_scaffold1	AUGUSTUS	CDS	247751	247827	.	-	2	ID=AsAtg61.t1.cds;Parent=AsAtg61.t1
Asue_scaffold1	AUGUSTUS	CDS	247986	248145	.	-	0	ID=AsAtg61.t1.cds;Parent=AsAtg61.t1
Asue_scaffold1	AUGUSTUS	exon	245594	245779	.	-	.	ID=AsAtg61.t1.exon1;Parent=AsAtg61.t1
Asue_scaffold1	AUGUSTUS	exon	245889	246044	.	-	.	ID=AsAtg61.t1.exon2;Parent=AsAtg61.t1
Asue_scaffold1	AUGUSTUS	exon	246281	246429	.	-	.	ID=AsAtg61.t1.exon3;Parent=AsAtg61.t1
Asue_scaffold1	AUGUSTUS	exon	246502	246763	.	-	.	ID=AsAtg61.t1.exon4;Parent=AsAtg61.t1
Asue_scaffold1	AUGUSTUS	exon	246843	246980	.	-	.	ID=AsAtg61.t1.exon5;Parent=AsAtg61.t1
Asue_scaffold1	AUGUSTUS	exon	247076	247256	.	-	.	ID=AsAtg61.t1.exon6;Parent=AsAtg61.t1
Asue_scaffold1	AUGUSTUS	exon	247342	247446	.	-	.	ID=AsAtg61.t1.exon7;Parent=AsAtg61.t1
Asue_scaffold1	AUGUSTUS	exon	247520	247650	.	-	.	ID=AsAtg61.t1.exon8;Parent=AsAtg61.t1
Asue_scaffold1	AUGUSTUS	exon	247751	247827	.	-	.	ID=AsAtg61.t1.exon9;Parent=AsAtg61.t1
Asue_scaffold1	AUGUSTUS	exon	247986	248145	.	-	.	ID=AsAtg61.t1.exon10;Parent=AsAtg61.t1
###
# start gene g62
# protein sequence = [MAKALNDDDPVYVAVSEDVDQSRLTLLWALKTLRAKKLHLLHVHQLISMTPSSSGLEQSEIDAIQELEQTSRNDTLLK
# YHDICIDEGVIEQDVDMSCFSANSVGEWIVELIYQNNIKKLIMGATADSHYSEGMVHITPTKADYVIQHAPHCCNIWLVCNGNLIQTREGRFEHAGSA
# YSSSSSLHSIDSALIPYGGAGRAERVTEPHALSSSEEQSARGIEKMYYEEQRRRLEIEELKREKEQRDKMRRVREEALSSSSGVTKILYNEEVMRRRE
# VEAELNRAKAEIEDMKRVQIELKEQHYADCRLLEKERDEAIKTTEELLRALEKGESSIPLQWSVSIEPPQCFICPISKDIMQNPHVAADGYTYEADEF
# RRWLNHGGEKSPMTNLRLENRNLIPNLVLRSAIKDWLQQHP]
# Evidence for and against this transcript:
# % of transcript supported by hints (any source): 86.7
# CDS exons: 7/7
#      P:   7 
# CDS introns: 6/6
#      P:   6 
# 5'UTR exons and introns: 0/1
# 3'UTR exons and introns: 0/1
# hint groups fully obeyed: 2
#      P:   2 
# incompatible hint groups: 5
#      P:   5 (TRINITY_GG_35_c2361_g1_i1,AT1G01670.1)
# end gene g62
Asue_scaffold1	AUGUSTUS	gene	248385	250976	.	-	.	ID=AsAtg62
Asue_scaffold1	AUGUSTUS	mRNA	248385	250976	.	-	.	ID=AsAtg62.t1;Parent=AsAtg62
Asue_scaffold1	AUGUSTUS	CDS	248481	248666	.	-	0	ID=AsAtg62.t1.cds;Parent=AsAtg62.t1
Asue_scaffold1	AUGUSTUS	CDS	248873	249283	.	-	0	ID=AsAtg62.t1.cds;Parent=AsAtg62.t1
Asue_scaffold1	AUGUSTUS	CDS	249572	249719	.	-	1	ID=AsAtg62.t1.cds;Parent=AsAtg62.t1
Asue_scaffold1	AUGUSTUS	CDS	249794	249898	.	-	1	ID=AsAtg62.t1.cds;Parent=AsAtg62.t1
Asue_scaffold1	AUGUSTUS	CDS	250042	250172	.	-	0	ID=AsAtg62.t1.cds;Parent=AsAtg62.t1
Asue_scaffold1	AUGUSTUS	CDS	250307	250410	.	-	2	ID=AsAtg62.t1.cds;Parent=AsAtg62.t1
Asue_scaffold1	AUGUSTUS	CDS	250688	250844	.	-	0	ID=AsAtg62.t1.cds;Parent=AsAtg62.t1
Asue_scaffold1	AUGUSTUS	exon	248481	248666	.	-	.	ID=AsAtg62.t1.exon1;Parent=AsAtg62.t1
Asue_scaffold1	AUGUSTUS	exon	248873	249283	.	-	.	ID=AsAtg62.t1.exon2;Parent=AsAtg62.t1
Asue_scaffold1	AUGUSTUS	exon	249572	249719	.	-	.	ID=AsAtg62.t1.exon3;Parent=AsAtg62.t1
Asue_scaffold1	AUGUSTUS	exon	249794	249898	.	-	.	ID=AsAtg62.t1.exon4;Parent=AsAtg62.t1
Asue_scaffold1	AUGUSTUS	exon	250042	250172	.	-	.	ID=AsAtg62.t1.exon5;Parent=AsAtg62.t1
Asue_scaffold1	AUGUSTUS	exon	250307	250410	.	-	.	ID=AsAtg62.t1.exon6;Parent=AsAtg62.t1
Asue_scaffold1	AUGUSTUS	exon	250688	250844	.	-	.	ID=AsAtg62.t1.exon7;Parent=AsAtg62.t1
###
# start gene g63
# protein sequence = [MEDAIYVAVNQDVRESKKTLLWALKNLQVKKXXXXXXXXXXXXTTSSSRLEQSEIDAIQDSELNTSVNSLYKYRDICI
# NKGVNEKDVDTSMISGHDVGEGIVELIYQNNITKLVMGAAADPHYSRGMSITSRKAEYVSQHAPHGCKIWFICKGKLIKQRERSFDLGNPSDSFSEFS
# TSAEKPISKGRRRDEEEEPESPKEHPGWILEPEESPKKGRKEPIEKSKSNESDEDPRLEDFKCPISMEIMRDPHVAADGFTYEAEEFRKWLRSGGRTS
# PKTNKPLENHNLVPNHTLRIIIKDWLEKNPNYKR]
# Evidence for and against this transcript:
# % of transcript supported by hints (any source): 86.7
# CDS exons: 7/7
#      P:   7 
# CDS introns: 6/6
#      E:   1 
#      P:   6 
# 5'UTR exons and introns: 0/1
# 3'UTR exons and introns: 0/1
# hint groups fully obeyed: 8
#      E:   1 
#      P:   7 
# incompatible hint groups: 10
#      P:  10 (TRINITY_GG_35_c405_g1_i1,AT1G01680.1)
# end gene g63
Asue_scaffold1	AUGUSTUS	gene	251777	254116	.	-	.	ID=AsAtg63
Asue_scaffold1	AUGUSTUS	mRNA	251777	254116	.	-	.	ID=AsAtg63.t1;Parent=AsAtg63
Asue_scaffold1	AUGUSTUS	CDS	251961	252158	.	-	0	ID=AsAtg63.t1.cds;Parent=AsAtg63.t1
Asue_scaffold1	AUGUSTUS	CDS	252277	252399	.	-	0	ID=AsAtg63.t1.cds;Parent=AsAtg63.t1
Asue_scaffold1	AUGUSTUS	CDS	252495	252624	.	-	1	ID=AsAtg63.t1.cds;Parent=AsAtg63.t1
Asue_scaffold1	AUGUSTUS	CDS	252709	252810	.	-	1	ID=AsAtg63.t1.cds;Parent=AsAtg63.t1
Asue_scaffold1	AUGUSTUS	CDS	252918	253048	.	-	0	ID=AsAtg63.t1.cds;Parent=AsAtg63.t1
Asue_scaffold1	AUGUSTUS	CDS	253133	253236	.	-	2	ID=AsAtg63.t1.cds;Parent=AsAtg63.t1
Asue_scaffold1	AUGUSTUS	CDS	253927	254065	.	-	0	ID=AsAtg63.t1.cds;Parent=AsAtg63.t1
Asue_scaffold1	AUGUSTUS	exon	251961	252158	.	-	.	ID=AsAtg63.t1.exon1;Parent=AsAtg63.t1
Asue_scaffold1	AUGUSTUS	exon	252277	252399	.	-	.	ID=AsAtg63.t1.exon2;Parent=AsAtg63.t1
Asue_scaffold1	AUGUSTUS	exon	252495	252624	.	-	.	ID=AsAtg63.t1.exon3;Parent=AsAtg63.t1
Asue_scaffold1	AUGUSTUS	exon	252709	252810	.	-	.	ID=AsAtg63.t1.exon4;Parent=AsAtg63.t1
Asue_scaffold1	AUGUSTUS	exon	252918	253048	.	-	.	ID=AsAtg63.t1.exon5;Parent=AsAtg63.t1
Asue_scaffold1	AUGUSTUS	exon	253133	253236	.	-	.	ID=AsAtg63.t1.exon6;Parent=AsAtg63.t1
Asue_scaffold1	AUGUSTUS	exon	253927	254065	.	-	.	ID=AsAtg63.t1.exon7;Parent=AsAtg63.t1
###
# start gene g64
# protein sequence = [MKMNINKACDLKSISVFPPNLRRSAEPQASQQLRSQQSQQSFSQGPSSSQRGCGGFSQMTQSSVDELLINDQRFSSQE
# RDLSLKKVSSCLPPINHKREDSQLVASRSSSSLTRRWSSASIGESKFQISEELEQRFGMMETSLSRFGMMLDSIQSDIMQANRGTKEVFLETERIQQK
# LTLQDTSLQQLRKEQADSKASLDGGVKSILEEFSKDPNQEKLQKILQMLTTIPEQVETALQKIQREICHTFTREIQVLASLRTPEPRVQVPTAPQVKA
# KENLPEQRGQAAKVLTSLKMPEPRVQVPAAPQAKENFPEQRGPVAKSNSFCNTTLKTKQPQLPRNPNDASARAVKPYLSPKIQVGCWKTVKPEKSNFK
# KRATRKPVKSESTRTQFEQCSVVIDSDEEDIDVGFSCLINENTRGTNFEWDAEKETERILRTARRTKRKFVEKHVEEKLRSNRKERGWISGIFRRKKR
# SPQEEEVDNENNSSEDSRLMGAKNLHLFLYEIIRKLKHAIRKEKPDKRLLGKKKSFEKSLSTKDHFFLERMTSISQKRFHQEHNNPNLATSKQVQRNQ
# ERIVWLPEYSSPFSSPGRIWKQNSTVLLRSSSYDFIKSETIADDSITLKEIGTASSSEGSSSPLLSKNNQIVDEMSKVAAYGAENEGEFLEETLSLPS
# VGSPSHYISKTEEYDFVLEPLFISPARGEAKIQPLCNQLQEKNRDKESVFKYVKAVLEAIDSNWEELYLKTEISDQLLYPALISNIPFYPNQLCVEHE
# LLFDCINEVLFEFCRFPQWVSFAETRTQVLPYSVESIVPEVQEKVYCHLLPMQFRRSLEERVREDMAKHRSWLDIRCDLECIGFETSELILNELLEQL
# MLELEDNHKNG]
# Evidence for and against this transcript:
# % of transcript supported by hints (any source): 24.3
# CDS exons: 4/18
#      P:   4 
# CDS introns: 5/17
#      E:   2 
#      P:   3 
# 5'UTR exons and introns: 0/1
# 3'UTR exons and introns: 0/1
# hint groups fully obeyed: 2
#      E:   2 
# incompatible hint groups: 1
#      P:   1 (AT1G01695.1)
# end gene g64
Asue_scaffold1	AUGUSTUS	gene	254851	260304	.	+	.	ID=AsAtg64
Asue_scaffold1	AUGUSTUS	mRNA	254851	260304	.	+	.	ID=AsAtg64.t1;Parent=AsAtg64
Asue_scaffold1	AUGUSTUS	CDS	254978	255042	.	+	0	ID=AsAtg64.t1.cds;Parent=AsAtg64.t1
Asue_scaffold1	AUGUSTUS	CDS	255280	255430	.	+	1	ID=AsAtg64.t1.cds;Parent=AsAtg64.t1
Asue_scaffold1	AUGUSTUS	CDS	255535	255691	.	+	0	ID=AsAtg64.t1.cds;Parent=AsAtg64.t1
Asue_scaffold1	AUGUSTUS	CDS	255778	255912	.	+	2	ID=AsAtg64.t1.cds;Parent=AsAtg64.t1
Asue_scaffold1	AUGUSTUS	CDS	256297	256349	.	+	2	ID=AsAtg64.t1.cds;Parent=AsAtg64.t1
Asue_scaffold1	AUGUSTUS	CDS	256430	256624	.	+	0	ID=AsAtg64.t1.cds;Parent=AsAtg64.t1
Asue_scaffold1	AUGUSTUS	CDS	256767	256829	.	+	0	ID=AsAtg64.t1.cds;Parent=AsAtg64.t1
Asue_scaffold1	AUGUSTUS	CDS	256906	256947	.	+	0	ID=AsAtg64.t1.cds;Parent=AsAtg64.t1
Asue_scaffold1	AUGUSTUS	CDS	257022	257078	.	+	0	ID=AsAtg64.t1.cds;Parent=AsAtg64.t1
Asue_scaffold1	AUGUSTUS	CDS	257161	257202	.	+	0	ID=AsAtg64.t1.cds;Parent=AsAtg64.t1
Asue_scaffold1	AUGUSTUS	CDS	257301	257356	.	+	0	ID=AsAtg64.t1.cds;Parent=AsAtg64.t1
Asue_scaffold1	AUGUSTUS	CDS	257442	257589	.	+	1	ID=AsAtg64.t1.cds;Parent=AsAtg64.t1
Asue_scaffold1	AUGUSTUS	CDS	257685	257769	.	+	0	ID=AsAtg64.t1.cds;Parent=AsAtg64.t1
Asue_scaffold1	AUGUSTUS	CDS	257884	257961	.	+	2	ID=AsAtg64.t1.cds;Parent=AsAtg64.t1
Asue_scaffold1	AUGUSTUS	CDS	258712	259215	.	+	2	ID=AsAtg64.t1.cds;Parent=AsAtg64.t1
Asue_scaffold1	AUGUSTUS	CDS	259289	259437	.	+	2	ID=AsAtg64.t1.cds;Parent=AsAtg64.t1
Asue_scaffold1	AUGUSTUS	CDS	259533	259632	.	+	0	ID=AsAtg64.t1.cds;Parent=AsAtg64.t1
Asue_scaffold1	AUGUSTUS	CDS	259712	260253	.	+	2	ID=AsAtg64.t1.cds;Parent=AsAtg64.t1
Asue_scaffold1	AUGUSTUS	exon	254978	255042	.	+	.	ID=AsAtg64.t1.exon1;Parent=AsAtg64.t1
Asue_scaffold1	AUGUSTUS	exon	255280	255430	.	+	.	ID=AsAtg64.t1.exon2;Parent=AsAtg64.t1
Asue_scaffold1	AUGUSTUS	exon	255535	255691	.	+	.	ID=AsAtg64.t1.exon3;Parent=AsAtg64.t1
Asue_scaffold1	AUGUSTUS	exon	255778	255912	.	+	.	ID=AsAtg64.t1.exon4;Parent=AsAtg64.t1
Asue_scaffold1	AUGUSTUS	exon	256297	256349	.	+	.	ID=AsAtg64.t1.exon5;Parent=AsAtg64.t1
Asue_scaffold1	AUGUSTUS	exon	256430	256624	.	+	.	ID=AsAtg64.t1.exon6;Parent=AsAtg64.t1
Asue_scaffold1	AUGUSTUS	exon	256767	256829	.	+	.	ID=AsAtg64.t1.exon7;Parent=AsAtg64.t1
Asue_scaffold1	AUGUSTUS	exon	256906	256947	.	+	.	ID=AsAtg64.t1.exon8;Parent=AsAtg64.t1
Asue_scaffold1	AUGUSTUS	exon	257022	257078	.	+	.	ID=AsAtg64.t1.exon9;Parent=AsAtg64.t1
Asue_scaffold1	AUGUSTUS	exon	257161	257202	.	+	.	ID=AsAtg64.t1.exon10;Parent=AsAtg64.t1
Asue_scaffold1	AUGUSTUS	exon	257301	257356	.	+	.	ID=AsAtg64.t1.exon11;Parent=AsAtg64.t1
Asue_scaffold1	AUGUSTUS	exon	257442	257589	.	+	.	ID=AsAtg64.t1.exon12;Parent=AsAtg64.t1
Asue_scaffold1	AUGUSTUS	exon	257685	257769	.	+	.	ID=AsAtg64.t1.exon13;Parent=AsAtg64.t1
Asue_scaffold1	AUGUSTUS	exon	257884	257961	.	+	.	ID=AsAtg64.t1.exon14;Parent=AsAtg64.t1
Asue_scaffold1	AUGUSTUS	exon	258712	259215	.	+	.	ID=AsAtg64.t1.exon15;Parent=AsAtg64.t1
Asue_scaffold1	AUGUSTUS	exon	259289	259437	.	+	.	ID=AsAtg64.t1.exon16;Parent=AsAtg64.t1
Asue_scaffold1	AUGUSTUS	exon	259533	259632	.	+	.	ID=AsAtg64.t1.exon17;Parent=AsAtg64.t1
Asue_scaffold1	AUGUSTUS	exon	259712	260253	.	+	.	ID=AsAtg64.t1.exon18;Parent=AsAtg64.t1
###
# start gene g65
# protein sequence = [MENLPNHEENDDVGYHQSPGPIDPNDHSASETPVYSTMSTDSFAYHRTCSETSGGGFSDQIDETSSFCTEASPSDWPV
# LTESNNSASSNFPTVFDLKHNQIETDEHLALETMKERFSKLLLGEDMSGSGKGVCTAVTISNAITNLYATVFGQNLRLEPLEIEQKTTWKREMNCLLS
# VCDYIFEFIPKSQNLSNGATVEVMESRPRADIYINLPALRKLDSMLMEALDSFQKTEFWYAEEGSLSMKSTRSATGSFRKVIVQRKEEKWWLPIPLVP
# LQGLSEKARKQLKSKRESTNQIHKAAMAINSSILGEMDIPDSYMATLPKSGKASTGDAIYRHMTSSGRFSPEKLLDRLKIVSEHEALQLADRVEASMY
# TWRRKACLNNSKSSWNMVKDLMSITERSDKNYVLAERAESLLFCLKQRYPELSQTSLDICKIHCNKDVGKAVLESYSRVLEGLAFNIVAWIDDVLYVD
# KTMRGEE]
# Evidence for and against this transcript:
# % of transcript supported by hints (any source): 73.3
# CDS exons: 6/7
#      P:   6 
# CDS introns: 5/6
#      P:   5 
# 5'UTR exons and introns: 0/1
# 3'UTR exons and introns: 0/1
# hint groups fully obeyed: 5
#      P:   5 
# incompatible hint groups: 5
#      P:   5 (AT1G01700.1,TRINITY_GG_35_c2431_g1_i1,TRINITY_GG_35_c3196_g1_i1)
# end gene g65
Asue_scaffold1	AUGUSTUS	gene	265041	267716	.	-	.	ID=AsAtg65
Asue_scaffold1	AUGUSTUS	mRNA	265041	267716	.	-	.	ID=AsAtg65.t1;Parent=AsAtg65
Asue_scaffold1	AUGUSTUS	CDS	265244	265363	.	-	0	ID=AsAtg65.t1.cds;Parent=AsAtg65.t1
Asue_scaffold1	AUGUSTUS	CDS	265439	265783	.	-	0	ID=AsAtg65.t1.cds;Parent=AsAtg65.t1
Asue_scaffold1	AUGUSTUS	CDS	265867	266166	.	-	0	ID=AsAtg65.t1.cds;Parent=AsAtg65.t1
Asue_scaffold1	AUGUSTUS	CDS	266257	266331	.	-	0	ID=AsAtg65.t1.cds;Parent=AsAtg65.t1
Asue_scaffold1	AUGUSTUS	CDS	266419	266573	.	-	2	ID=AsAtg65.t1.cds;Parent=AsAtg65.t1
Asue_scaffold1	AUGUSTUS	CDS	266670	266784	.	-	0	ID=AsAtg65.t1.cds;Parent=AsAtg65.t1
Asue_scaffold1	AUGUSTUS	CDS	266900	267223	.	-	0	ID=AsAtg65.t1.cds;Parent=AsAtg65.t1
Asue_scaffold1	AUGUSTUS	exon	265244	265363	.	-	.	ID=AsAtg65.t1.exon1;Parent=AsAtg65.t1
Asue_scaffold1	AUGUSTUS	exon	265439	265783	.	-	.	ID=AsAtg65.t1.exon2;Parent=AsAtg65.t1
Asue_scaffold1	AUGUSTUS	exon	265867	266166	.	-	.	ID=AsAtg65.t1.exon3;Parent=AsAtg65.t1
Asue_scaffold1	AUGUSTUS	exon	266257	266331	.	-	.	ID=AsAtg65.t1.exon4;Parent=AsAtg65.t1
Asue_scaffold1	AUGUSTUS	exon	266419	266573	.	-	.	ID=AsAtg65.t1.exon5;Parent=AsAtg65.t1
Asue_scaffold1	AUGUSTUS	exon	266670	266784	.	-	.	ID=AsAtg65.t1.exon6;Parent=AsAtg65.t1
Asue_scaffold1	AUGUSTUS	exon	266900	267223	.	-	.	ID=AsAtg65.t1.exon7;Parent=AsAtg65.t1
###
# start gene g66
# protein sequence = [MNTESVVEFLGNVPLLQKLPSSSLKKIAQVVVPKRYGKGDYVVREDQTWDGCYFILQGEAQVSGPDEEDNRSEFLLKQ
# YDYFGVGLSGNVHSADIVAMSQLTCLVLPRDHCHLLETNSIWQSDTSLDKCSLVERILQLDPLELNIFRGITLPDAPIFGKVFGGQFVGQALAAASKT
# VDFLKVVHSLHSYFLLVGDIDIPIIYQVHRIRDGNNFATRRVDAVQKGNIIFILLASFQKEQQGFEHQESTMPSVPDPDTLLSLEELRESRITDPHLP
# RSYRNKVATRNFVPWPIEIRFCEPSNSTNQTKSPPRLNYWFRAKGRLSDDQALHRCVVAFASDLIFCGVGLNPHRRKGVKSAALSLDHAMWFHRPLRA
# DDWLLYVIVSPTAHETRGFVTGQMFNRKGELVVSLTQEALLREARPPKPSGTSKL]
# Evidence for and against this transcript:
# % of transcript supported by hints (any source): 89.2
# CDS exons: 17/17
#      P:  17 
# CDS introns: 16/16
#      E:  16 
#      P:  16 
# 5'UTR exons and introns: 0/1
# 3'UTR exons and introns: 0/3
# hint groups fully obeyed: 37
#      E:  16 
#      P:  21 (AT1G01710.1)
# incompatible hint groups: 13
#      P:  13 
# end gene g66
Asue_scaffold1	AUGUSTUS	gene	268651	272819	.	+	.	ID=AsAtg66
Asue_scaffold1	AUGUSTUS	mRNA	268651	272819	.	+	.	ID=AsAtg66.t1;Parent=AsAtg66
Asue_scaffold1	AUGUSTUS	CDS	268698	268713	.	+	0	ID=AsAtg66.t1.cds;Parent=AsAtg66.t1
Asue_scaffold1	AUGUSTUS	CDS	268795	268887	.	+	2	ID=AsAtg66.t1.cds;Parent=AsAtg66.t1
Asue_scaffold1	AUGUSTUS	CDS	268980	269047	.	+	2	ID=AsAtg66.t1.cds;Parent=AsAtg66.t1
Asue_scaffold1	AUGUSTUS	CDS	269117	269192	.	+	0	ID=AsAtg66.t1.cds;Parent=AsAtg66.t1
Asue_scaffold1	AUGUSTUS	CDS	269274	269320	.	+	2	ID=AsAtg66.t1.cds;Parent=AsAtg66.t1
Asue_scaffold1	AUGUSTUS	CDS	269393	269518	.	+	0	ID=AsAtg66.t1.cds;Parent=AsAtg66.t1
Asue_scaffold1	AUGUSTUS	CDS	269605	269682	.	+	0	ID=AsAtg66.t1.cds;Parent=AsAtg66.t1
Asue_scaffold1	AUGUSTUS	CDS	269821	269908	.	+	0	ID=AsAtg66.t1.cds;Parent=AsAtg66.t1
Asue_scaffold1	AUGUSTUS	CDS	270028	270140	.	+	2	ID=AsAtg66.t1.cds;Parent=AsAtg66.t1
Asue_scaffold1	AUGUSTUS	CDS	270268	270330	.	+	0	ID=AsAtg66.t1.cds;Parent=AsAtg66.t1
Asue_scaffold1	AUGUSTUS	CDS	270405	270460	.	+	0	ID=AsAtg66.t1.cds;Parent=AsAtg66.t1
Asue_scaffold1	AUGUSTUS	CDS	270545	270649	.	+	1	ID=AsAtg66.t1.cds;Parent=AsAtg66.t1
Asue_scaffold1	AUGUSTUS	CDS	270769	270825	.	+	1	ID=AsAtg66.t1.cds;Parent=AsAtg66.t1
Asue_scaffold1	AUGUSTUS	CDS	271084	271185	.	+	1	ID=AsAtg66.t1.cds;Parent=AsAtg66.t1
Asue_scaffold1	AUGUSTUS	CDS	271326	271374	.	+	1	ID=AsAtg66.t1.cds;Parent=AsAtg66.t1
Asue_scaffold1	AUGUSTUS	CDS	271525	271593	.	+	0	ID=AsAtg66.t1.cds;Parent=AsAtg66.t1
Asue_scaffold1	AUGUSTUS	CDS	271700	271777	.	+	0	ID=AsAtg66.t1.cds;Parent=AsAtg66.t1
Asue_scaffold1	AUGUSTUS	exon	268698	268713	.	+	.	ID=AsAtg66.t1.exon1;Parent=AsAtg66.t1
Asue_scaffold1	AUGUSTUS	exon	268795	268887	.	+	.	ID=AsAtg66.t1.exon2;Parent=AsAtg66.t1
Asue_scaffold1	AUGUSTUS	exon	268980	269047	.	+	.	ID=AsAtg66.t1.exon3;Parent=AsAtg66.t1
Asue_scaffold1	AUGUSTUS	exon	269117	269192	.	+	.	ID=AsAtg66.t1.exon4;Parent=AsAtg66.t1
Asue_scaffold1	AUGUSTUS	exon	269274	269320	.	+	.	ID=AsAtg66.t1.exon5;Parent=AsAtg66.t1
Asue_scaffold1	AUGUSTUS	exon	269393	269518	.	+	.	ID=AsAtg66.t1.exon6;Parent=AsAtg66.t1
Asue_scaffold1	AUGUSTUS	exon	269605	269682	.	+	.	ID=AsAtg66.t1.exon7;Parent=AsAtg66.t1
Asue_scaffold1	AUGUSTUS	exon	269821	269908	.	+	.	ID=AsAtg66.t1.exon8;Parent=AsAtg66.t1
Asue_scaffold1	AUGUSTUS	exon	270028	270140	.	+	.	ID=AsAtg66.t1.exon9;Parent=AsAtg66.t1
Asue_scaffold1	AUGUSTUS	exon	270268	270330	.	+	.	ID=AsAtg66.t1.exon10;Parent=AsAtg66.t1
Asue_scaffold1	AUGUSTUS	exon	270405	270460	.	+	.	ID=AsAtg66.t1.exon11;Parent=AsAtg66.t1
Asue_scaffold1	AUGUSTUS	exon	270545	270649	.	+	.	ID=AsAtg66.t1.exon12;Parent=AsAtg66.t1
Asue_scaffold1	AUGUSTUS	exon	270769	270825	.	+	.	ID=AsAtg66.t1.exon13;Parent=AsAtg66.t1
Asue_scaffold1	AUGUSTUS	exon	271084	271185	.	+	.	ID=AsAtg66.t1.exon14;Parent=AsAtg66.t1
Asue_scaffold1	AUGUSTUS	exon	271326	271374	.	+	.	ID=AsAtg66.t1.exon15;Parent=AsAtg66.t1
Asue_scaffold1	AUGUSTUS	exon	271525	271593	.	+	.	ID=AsAtg66.t1.exon16;Parent=AsAtg66.t1
Asue_scaffold1	AUGUSTUS	exon	271700	271777	.	+	.	ID=AsAtg66.t1.exon17;Parent=AsAtg66.t1
###
# start gene g67
# protein sequence = [MSELLQLPPGFRFHPTDEELVMHYLCRKCASQSIAVPIIAEIDLYKYDPWELPGDILALFLFNLCRILNLRLFSADSN
# SILQKKNSLRLDDWVLCRIYNKKGATERRGPPPPVVYGDEIMEEKPKVTEMVMPPPPQQTSEFAYFDTSDSVPKLHTTDSSCSEQVVSPEFTSEVQSE
# PKWKDWSAVSNDNNNTLDFGFNYIDATVDNAFGGGGSSNQMFPLQDMFMYMQKPY]
# Evidence for and against this transcript:
# % of transcript supported by hints (any source): 28.6
# CDS exons: 1/3
#      P:   1 
# CDS introns: 1/2
#      E:   1 
# 5'UTR exons and introns: 0/1
# 3'UTR exons and introns: 0/1
# hint groups fully obeyed: 1
#      E:   1 
# incompatible hint groups: 1
#      P:   1 (TRINITY_GG_35_c528_g1_i1)
# end gene g67
Asue_scaffold1	AUGUSTUS	gene	274081	275502	.	+	.	ID=AsAtg67
Asue_scaffold1	AUGUSTUS	mRNA	274081	275502	.	+	.	ID=AsAtg67.t1;Parent=AsAtg67
Asue_scaffold1	AUGUSTUS	CDS	274219	274464	.	+	0	ID=AsAtg67.t1.cds;Parent=AsAtg67.t1
Asue_scaffold1	AUGUSTUS	CDS	274725	274742	.	+	0	ID=AsAtg67.t1.cds;Parent=AsAtg67.t1
Asue_scaffold1	AUGUSTUS	CDS	274831	275262	.	+	0	ID=AsAtg67.t1.cds;Parent=AsAtg67.t1
Asue_scaffold1	AUGUSTUS	exon	274219	274464	.	+	.	ID=AsAtg67.t1.exon1;Parent=AsAtg67.t1
Asue_scaffold1	AUGUSTUS	exon	274725	274742	.	+	.	ID=AsAtg67.t1.exon2;Parent=AsAtg67.t1
Asue_scaffold1	AUGUSTUS	exon	274831	275262	.	+	.	ID=AsAtg67.t1.exon3;Parent=AsAtg67.t1
###
# start gene g68
# protein sequence = [MNPQIEKVVKVTSVVATAVVSYFLLTADYGPEPNALDPIRQRILSAQDSVKEFIFPSKKSDK]
# Evidence for and against this transcript:
# % of transcript supported by hints (any source): 20
# CDS exons: 0/2
# CDS introns: 1/1
#      E:   1 
#      P:   1 
# 5'UTR exons and introns: 0/1
# 3'UTR exons and introns: 0/1
# hint groups fully obeyed: 2
#      E:   1 
#      P:   1 (AT1G01725.1)
# incompatible hint groups: 0
# end gene g68
Asue_scaffold1	AUGUSTUS	gene	275631	276646	.	-	.	ID=AsAtg68
Asue_scaffold1	AUGUSTUS	mRNA	275631	276646	.	-	.	ID=AsAtg68.t1;Parent=AsAtg68
Asue_scaffold1	AUGUSTUS	CDS	275764	275838	.	-	0	ID=AsAtg68.t1.cds;Parent=AsAtg68.t1
Asue_scaffold1	AUGUSTUS	CDS	276432	276545	.	-	0	ID=AsAtg68.t1.cds;Parent=AsAtg68.t1
Asue_scaffold1	AUGUSTUS	exon	275764	275838	.	-	.	ID=AsAtg68.t1.exon1;Parent=AsAtg68.t1
Asue_scaffold1	AUGUSTUS	exon	276432	276545	.	-	.	ID=AsAtg68.t1.exon2;Parent=AsAtg68.t1
###
# start gene g69
# protein sequence = [MEKSTSPATRVTEPPPPATSSLPAQAPPLPTSADQKSAELPSPAQPAQMTAPPSTVTTDPSSRGRKRALEANLQIESS
# NYYKMRLLVKDLRPHVLEVLRTPDLRNSKAAIEIQEKMKLMLQLYEEMIGESPKREKTAKSDSLSNGKAXXXXXXXXXVLRSSETEKHSSDGDGDKVV
# GGSAFGWNFITSGGPGTEPVYSGMSKEEYRSSHPIMQVEAELELPNTF]
# Evidence for and against this transcript:
# % of transcript supported by hints (any source): 71.4
# CDS exons: 3/3
#      P:   3 
# CDS introns: 2/2
#      E:   2 
#      P:   2 
# 5'UTR exons and introns: 0/1
# 3'UTR exons and introns: 0/1
# hint groups fully obeyed: 5
#      E:   2 
#      P:   3 (TRINITY_GG_35_c73_g1_i1)
# incompatible hint groups: 4
#      P:   4 (AT1G01730.1)
# end gene g69
Asue_scaffold1	AUGUSTUS	gene	276761	277795	.	+	.	ID=AsAtg69
Asue_scaffold1	AUGUSTUS	mRNA	276761	277795	.	+	.	ID=AsAtg69.t1;Parent=AsAtg69
Asue_scaffold1	AUGUSTUS	CDS	276812	277099	.	+	0	ID=AsAtg69.t1.cds;Parent=AsAtg69.t1
Asue_scaffold1	AUGUSTUS	CDS	277188	277242	.	+	0	ID=AsAtg69.t1.cds;Parent=AsAtg69.t1
Asue_scaffold1	AUGUSTUS	CDS	277350	277681	.	+	2	ID=AsAtg69.t1.cds;Parent=AsAtg69.t1
Asue_scaffold1	AUGUSTUS	exon	276812	277099	.	+	.	ID=AsAtg69.t1.exon1;Parent=AsAtg69.t1
Asue_scaffold1	AUGUSTUS	exon	277188	277242	.	+	.	ID=AsAtg69.t1.exon2;Parent=AsAtg69.t1
Asue_scaffold1	AUGUSTUS	exon	277350	277681	.	+	.	ID=AsAtg69.t1.exon3;Parent=AsAtg69.t1
###
# start gene g70
# protein sequence = [MGGQSSKIGTCCSHKTTALEAPDVENKENGEVNGVHSFREYSLEQLKIATSCFALENVVSEHGETAPNVVYQGKLENH
# MKIAIKRFSGTAWPDPRQFLEEARLVGQLRSKRMANLLGYCCEGGERLLVAEFMPNETLAKHLFHWDTEPMKWAMRLRVALYISEALEYCSNNGHTLY
# HDLNAYRVLFDEECNPRLSTFGLMKNSRDGKSYSTNLAFTPPEYLRTGRITAESVIYSFGTLLLDLLTGKHIPPSHALDLIRDRNLQTLTDSCLEGQF
# SDSDGTELVRLTSCCLQYEARERPNIKSLVTALISLQKDTEVLSHVLMGLPQSGTFASPPSPFAEACSGKDLTSMVEILEKIGYKDDEDLSFMWTEQM
# QEAINSKKKGDIAFRRKDFSEAIEFYTQFLDLGMISATVLVRRSQSYLMSNMAKEALDDAMKAQGISPVWYVALYLQSAALSVLGMEKESQIALTEGS
# ILEARKISASAQN]
# Evidence for and against this transcript:
# % of transcript supported by hints (any source): 89.5
# CDS exons: 9/9
#      P:   9 
# CDS introns: 8/8
#      P:   8 
# 5'UTR exons and introns: 0/1
# 3'UTR exons and introns: 0/1
# hint groups fully obeyed: 2
#      P:   2 
# incompatible hint groups: 5
#      P:   5 (TRINITY_GG_35_c269_g1_i1,AT1G01740.1,TRINITY_GG_35_c1850_g1_i1)
# end gene g70
Asue_scaffold1	AUGUSTUS	gene	277828	280086	.	-	.	ID=AsAtg70
Asue_scaffold1	AUGUSTUS	mRNA	277828	280086	.	-	.	ID=AsAtg70.t1;Parent=AsAtg70
Asue_scaffold1	AUGUSTUS	CDS	277921	278172	.	-	0	ID=AsAtg70.t1.cds;Parent=AsAtg70.t1
Asue_scaffold1	AUGUSTUS	CDS	278255	278365	.	-	0	ID=AsAtg70.t1.cds;Parent=AsAtg70.t1
Asue_scaffold1	AUGUSTUS	CDS	278461	278793	.	-	0	ID=AsAtg70.t1.cds;Parent=AsAtg70.t1
Asue_scaffold1	AUGUSTUS	CDS	278874	278959	.	-	2	ID=AsAtg70.t1.cds;Parent=AsAtg70.t1
Asue_scaffold1	AUGUSTUS	CDS	279044	279149	.	-	0	ID=AsAtg70.t1.cds;Parent=AsAtg70.t1
Asue_scaffold1	AUGUSTUS	CDS	279239	279372	.	-	2	ID=AsAtg70.t1.cds;Parent=AsAtg70.t1
Asue_scaffold1	AUGUSTUS	CDS	279463	279598	.	-	0	ID=AsAtg70.t1.cds;Parent=AsAtg70.t1
Asue_scaffold1	AUGUSTUS	CDS	279673	279893	.	-	2	ID=AsAtg70.t1.cds;Parent=AsAtg70.t1
Asue_scaffold1	AUGUSTUS	CDS	279977	280049	.	-	0	ID=AsAtg70.t1.cds;Parent=AsAtg70.t1
Asue_scaffold1	AUGUSTUS	exon	277921	278172	.	-	.	ID=AsAtg70.t1.exon1;Parent=AsAtg70.t1
Asue_scaffold1	AUGUSTUS	exon	278255	278365	.	-	.	ID=AsAtg70.t1.exon2;Parent=AsAtg70.t1
Asue_scaffold1	AUGUSTUS	exon	278461	278793	.	-	.	ID=AsAtg70.t1.exon3;Parent=AsAtg70.t1
Asue_scaffold1	AUGUSTUS	exon	278874	278959	.	-	.	ID=AsAtg70.t1.exon4;Parent=AsAtg70.t1
Asue_scaffold1	AUGUSTUS	exon	279044	279149	.	-	.	ID=AsAtg70.t1.exon5;Parent=AsAtg70.t1
Asue_scaffold1	AUGUSTUS	exon	279239	279372	.	-	.	ID=AsAtg70.t1.exon6;Parent=AsAtg70.t1
Asue_scaffold1	AUGUSTUS	exon	279463	279598	.	-	.	ID=AsAtg70.t1.exon7;Parent=AsAtg70.t1
Asue_scaffold1	AUGUSTUS	exon	279673	279893	.	-	.	ID=AsAtg70.t1.exon8;Parent=AsAtg70.t1
Asue_scaffold1	AUGUSTUS	exon	279977	280049	.	-	.	ID=AsAtg70.t1.exon9;Parent=AsAtg70.t1
###
# start gene g71
# protein sequence = [MLKSSRPNFKQRTMANSASGMHVSDECKLKFLELKAKRNYRFIVFKIDEKAQQVMIDKLGNPEETYEDFTRSIPEDEC
# RYAVYDYDFTTPENCQKSKIFFIAWSPDTSRVRSKMLYASSKDRFKRELDGIQVELQATDPSEMSLDIIKGRVNL]
# Evidence for and against this transcript:
# % of transcript supported by hints (any source): 55.6
# CDS exons: 3/4
#      P:   3 
# CDS introns: 2/3
#      E:   1 
#      P:   2 
# 5'UTR exons and introns: 0/1
# 3'UTR exons and introns: 0/1
# hint groups fully obeyed: 3
#      E:   1 
#      P:   2 
# incompatible hint groups: 6
#      P:   6 (AT1G01750.1,TRINITY_GG_35_c761_g1_i1)
# end gene g71
Asue_scaffold1	AUGUSTUS	gene	280441	282112	.	+	.	ID=AsAtg71
Asue_scaffold1	AUGUSTUS	mRNA	280441	282112	.	+	.	ID=AsAtg71.t1;Parent=AsAtg71
Asue_scaffold1	AUGUSTUS	CDS	280476	280483	.	+	0	ID=AsAtg71.t1.cds;Parent=AsAtg71.t1
Asue_scaffold1	AUGUSTUS	CDS	281304	281337	.	+	1	ID=AsAtg71.t1.cds;Parent=AsAtg71.t1
Asue_scaffold1	AUGUSTUS	CDS	281439	281704	.	+	0	ID=AsAtg71.t1.cds;Parent=AsAtg71.t1
Asue_scaffold1	AUGUSTUS	CDS	281780	281933	.	+	1	ID=AsAtg71.t1.cds;Parent=AsAtg71.t1
Asue_scaffold1	AUGUSTUS	exon	280476	280483	.	+	.	ID=AsAtg71.t1.exon1;Parent=AsAtg71.t1
Asue_scaffold1	AUGUSTUS	exon	281304	281337	.	+	.	ID=AsAtg71.t1.exon2;Parent=AsAtg71.t1
Asue_scaffold1	AUGUSTUS	exon	281439	281704	.	+	.	ID=AsAtg71.t1.exon3;Parent=AsAtg71.t1
Asue_scaffold1	AUGUSTUS	exon	281780	281933	.	+	.	ID=AsAtg71.t1.exon4;Parent=AsAtg71.t1
###
# start gene g72
# protein sequence = [MNESTDLFVGIVAMEEDWGKTVSEKVISAYMSLPKKGKPQGREVTVLSAFLVSSPSQDPKVIALGTGTKCVSGSLLSP
# RGDIVNDSHAEVVARRALIRFFYSEIQRMQLTSGKSNEAKRQRIDSETSSILESADSSCPGEVKYKLKSGCLLHLYISQLPCGYASTSSPLYALKKIP
# STQVDDSLLVQASDICSSRHSDVPEIGSNSNKGNGSQVADMVQRKPGRGETTLSVSCSDKIARWNVLGVQGALLYQVLQPVYISTITVGQSLHSPDNF
# SLADHLRRSLYERILPLSDELLTSFRLNKPLFFVAPVPPSEFQHSETAQATLTCGYSLCWNYSGLHEVILGTTGRKQGTSAKGALYPSTQSSICKQRL
# LELFLKETHGHKRESSKSKKSYRELKNKATEYYLMSKIFKGKYPFNNWLRKPLNCEDFLIN]
# Evidence for and against this transcript:
# % of transcript supported by hints (any source): 89.5
# CDS exons: 9/9
#      P:   9 
# CDS introns: 8/8
#      P:   8 
# 5'UTR exons and introns: 0/1
# 3'UTR exons and introns: 0/1
# hint groups fully obeyed: 0
# incompatible hint groups: 1
#      P:   1 (AT1G01760.1)
# end gene g72
Asue_scaffold1	AUGUSTUS	gene	282162	284316	.	-	.	ID=AsAtg72
Asue_scaffold1	AUGUSTUS	mRNA	282162	284316	.	-	.	ID=AsAtg72.t1;Parent=AsAtg72
Asue_scaffold1	AUGUSTUS	CDS	282219	282326	.	-	0	ID=AsAtg72.t1.cds;Parent=AsAtg72.t1
Asue_scaffold1	AUGUSTUS	CDS	282513	282600	.	-	1	ID=AsAtg72.t1.cds;Parent=AsAtg72.t1
Asue_scaffold1	AUGUSTUS	CDS	282677	282796	.	-	1	ID=AsAtg72.t1.cds;Parent=AsAtg72.t1
Asue_scaffold1	AUGUSTUS	CDS	282884	282960	.	-	0	ID=AsAtg72.t1.cds;Parent=AsAtg72.t1
Asue_scaffold1	AUGUSTUS	CDS	283039	283208	.	-	2	ID=AsAtg72.t1.cds;Parent=AsAtg72.t1
Asue_scaffold1	AUGUSTUS	CDS	283300	283413	.	-	2	ID=AsAtg72.t1.cds;Parent=AsAtg72.t1
Asue_scaffold1	AUGUSTUS	CDS	283524	283670	.	-	2	ID=AsAtg72.t1.cds;Parent=AsAtg72.t1
Asue_scaffold1	AUGUSTUS	CDS	283754	284059	.	-	2	ID=AsAtg72.t1.cds;Parent=AsAtg72.t1
Asue_scaffold1	AUGUSTUS	CDS	284123	284294	.	-	0	ID=AsAtg72.t1.cds;Parent=AsAtg72.t1
Asue_scaffold1	AUGUSTUS	exon	282219	282326	.	-	.	ID=AsAtg72.t1.exon1;Parent=AsAtg72.t1
Asue_scaffold1	AUGUSTUS	exon	282513	282600	.	-	.	ID=AsAtg72.t1.exon2;Parent=AsAtg72.t1
Asue_scaffold1	AUGUSTUS	exon	282677	282796	.	-	.	ID=AsAtg72.t1.exon3;Parent=AsAtg72.t1
Asue_scaffold1	AUGUSTUS	exon	282884	282960	.	-	.	ID=AsAtg72.t1.exon4;Parent=AsAtg72.t1
Asue_scaffold1	AUGUSTUS	exon	283039	283208	.	-	.	ID=AsAtg72.t1.exon5;Parent=AsAtg72.t1
Asue_scaffold1	AUGUSTUS	exon	283300	283413	.	-	.	ID=AsAtg72.t1.exon6;Parent=AsAtg72.t1
Asue_scaffold1	AUGUSTUS	exon	283524	283670	.	-	.	ID=AsAtg72.t1.exon7;Parent=AsAtg72.t1
Asue_scaffold1	AUGUSTUS	exon	283754	284059	.	-	.	ID=AsAtg72.t1.exon8;Parent=AsAtg72.t1
Asue_scaffold1	AUGUSTUS	exon	284123	284294	.	-	.	ID=AsAtg72.t1.exon9;Parent=AsAtg72.t1
###
# start gene g73
# protein sequence = [MANPDVKEILCDCVINLRENPKRRRETVYVGCGAGFGGDRPLAALKLLQRVEELNYLVLECLAERTLADRWLSMASGG
# LGYDPRVSEWMQLLLPLAVERGTCIITNMGAIDPSGAQKKVLEVAGELGLTISVSVAHEVHFETGSGSSFGGQYCSAGGTSTYLGAAPIVECLEKYQP
# NVIITSRVADAALFLAPMVYELGWNWNDLELLAQGTLAGHLLECGCQLTGGYFMHPGDQYRDMAFPLLQDLSLPYAEIGYDGKVCVSKVEGSGGILNT
# STCAEQLLYEIADPSAYITPDVVIDIRGVSFLPLSDCKVQCSGAKPSSNTSVPEKLLRLIPKECGWKGWGEISYGGNGSIQRAKASEFLVRSWMEETI
# PGVNHCILSYVIGVDSLKATSNGTESWQSCGDIRLRMDGLFKLKEHAVQLTKEFTALYTNGPAGGGGISTGHKMEIVLEKRLVSRESVMWKTGLQHTN
# TSEPETSEHHSPEKMPKLPKENPKNLTMRGYQSGFHHSPAPSGQKIPLYSVAHSRAGDKGNDINFSIIPHYSPDVQRLKLIITPQWVKHVMSVLLSTS
# SFLELDAKPMDENVSVEIYDVEGIHAMNVVVRNILDGGVNCSRRIDRHGKTISDLILCQQVVLI]
# Evidence for and against this transcript:
# % of transcript supported by hints (any source): 90.3
# CDS exons: 14/15
#      P:  14 
# CDS introns: 14/14
#      E:  13 
#      P:  13 
# 5'UTR exons and introns: 0/1
# 3'UTR exons and introns: 0/1
# hint groups fully obeyed: 30
#      E:  13 
#      P:  17 
# incompatible hint groups: 12
#      P:  12 (TRINITY_GG_35_c1023_g1_i1,AT1G01770.1)
# end gene g73
Asue_scaffold1	AUGUSTUS	gene	284441	288435	.	+	.	ID=AsAtg73
Asue_scaffold1	AUGUSTUS	mRNA	284441	288435	.	+	.	ID=AsAtg73.t1;Parent=AsAtg73
Asue_scaffold1	AUGUSTUS	CDS	284572	284622	.	+	0	ID=AsAtg73.t1.cds;Parent=AsAtg73.t1
Asue_scaffold1	AUGUSTUS	CDS	284700	284901	.	+	0	ID=AsAtg73.t1.cds;Parent=AsAtg73.t1
Asue_scaffold1	AUGUSTUS	CDS	284979	285053	.	+	2	ID=AsAtg73.t1.cds;Parent=AsAtg73.t1
Asue_scaffold1	AUGUSTUS	CDS	285140	285238	.	+	2	ID=AsAtg73.t1.cds;Parent=AsAtg73.t1
Asue_scaffold1	AUGUSTUS	CDS	285349	285389	.	+	2	ID=AsAtg73.t1.cds;Parent=AsAtg73.t1
Asue_scaffold1	AUGUSTUS	CDS	285610	285723	.	+	0	ID=AsAtg73.t1.cds;Parent=AsAtg73.t1
Asue_scaffold1	AUGUSTUS	CDS	285787	285901	.	+	0	ID=AsAtg73.t1.cds;Parent=AsAtg73.t1
Asue_scaffold1	AUGUSTUS	CDS	285993	286183	.	+	2	ID=AsAtg73.t1.cds;Parent=AsAtg73.t1
Asue_scaffold1	AUGUSTUS	CDS	286262	286381	.	+	0	ID=AsAtg73.t1.cds;Parent=AsAtg73.t1
Asue_scaffold1	AUGUSTUS	CDS	286470	286550	.	+	0	ID=AsAtg73.t1.cds;Parent=AsAtg73.t1
Asue_scaffold1	AUGUSTUS	CDS	286702	286934	.	+	0	ID=AsAtg73.t1.cds;Parent=AsAtg73.t1
Asue_scaffold1	AUGUSTUS	CDS	287122	287161	.	+	1	ID=AsAtg73.t1.cds;Parent=AsAtg73.t1
Asue_scaffold1	AUGUSTUS	CDS	287251	287349	.	+	0	ID=AsAtg73.t1.cds;Parent=AsAtg73.t1
Asue_scaffold1	AUGUSTUS	CDS	287573	288003	.	+	0	ID=AsAtg73.t1.cds;Parent=AsAtg73.t1
Asue_scaffold1	AUGUSTUS	CDS	288298	288304	.	+	1	ID=AsAtg73.t1.cds;Parent=AsAtg73.t1
Asue_scaffold1	AUGUSTUS	exon	284572	284622	.	+	.	ID=AsAtg73.t1.exon1;Parent=AsAtg73.t1
Asue_scaffold1	AUGUSTUS	exon	284700	284901	.	+	.	ID=AsAtg73.t1.exon2;Parent=AsAtg73.t1
Asue_scaffold1	AUGUSTUS	exon	284979	285053	.	+	.	ID=AsAtg73.t1.exon3;Parent=AsAtg73.t1
Asue_scaffold1	AUGUSTUS	exon	285140	285238	.	+	.	ID=AsAtg73.t1.exon4;Parent=AsAtg73.t1
Asue_scaffold1	AUGUSTUS	exon	285349	285389	.	+	.	ID=AsAtg73.t1.exon5;Parent=AsAtg73.t1
Asue_scaffold1	AUGUSTUS	exon	285610	285723	.	+	.	ID=AsAtg73.t1.exon6;Parent=AsAtg73.t1
Asue_scaffold1	AUGUSTUS	exon	285787	285901	.	+	.	ID=AsAtg73.t1.exon7;Parent=AsAtg73.t1
Asue_scaffold1	AUGUSTUS	exon	285993	286183	.	+	.	ID=AsAtg73.t1.exon8;Parent=AsAtg73.t1
Asue_scaffold1	AUGUSTUS	exon	286262	286381	.	+	.	ID=AsAtg73.t1.exon9;Parent=AsAtg73.t1
Asue_scaffold1	AUGUSTUS	exon	286470	286550	.	+	.	ID=AsAtg73.t1.exon10;Parent=AsAtg73.t1
Asue_scaffold1	AUGUSTUS	exon	286702	286934	.	+	.	ID=AsAtg73.t1.exon11;Parent=AsAtg73.t1
Asue_scaffold1	AUGUSTUS	exon	287122	287161	.	+	.	ID=AsAtg73.t1.exon12;Parent=AsAtg73.t1
Asue_scaffold1	AUGUSTUS	exon	287251	287349	.	+	.	ID=AsAtg73.t1.exon13;Parent=AsAtg73.t1
Asue_scaffold1	AUGUSTUS	exon	287573	288003	.	+	.	ID=AsAtg73.t1.exon14;Parent=AsAtg73.t1
Asue_scaffold1	AUGUSTUS	exon	288298	288304	.	+	.	ID=AsAtg73.t1.exon15;Parent=AsAtg73.t1
###
# start gene g74
# protein sequence = [MEYASTFQRPILFHGGDGASYCFPNRLISPKGISITSGDSKVHSCFRLRRNVAQSGTLNLMNACFSGRFCSGHLHSTK
# SILGNGHQAKRIPFGFRLRCQGHESLGNADSNNHRIGESSESSDETEATDLKDARVENDTDSLEELKELLHKAIKELEVARLNSTMFEEKAQRISERA
# IALKDEAATAWLDVNKTLDVIRDTVYEEALAKEAVQTATMALSLAEARLQVIVESLEAGAGNDIPHVSEETEETIDVNDKEEALLAAKDDIKECQVNL
# DNCESQLSALLSKKDELQKEVDKLNEFAETIQISSLKAEEDVANIMKLAEQAVAFELEATQRVNDAEIALQRAEKSLSISQTPEETQGQLSDEETSQE
# DAMVLSGNVEDVTHQVEKESPKDGDLPVVQITAELVPDIVGQRNQKLTQPYESSDHENGKPSVESSKVVEADSEKPKINVQTKKQETQKDLPKEGSSL
# NSPKASFNKSSRFFSASFFSSNPDGTATVFGSLVGSVKQQWPKLVLGLALLGAGLTLYSNGVGGNNQLLQQPDVTSTSTEDVSSSTKPLIRQVQKLPK
# RIKKLLEMIPHQEVNEEEASLFDFLWLLLASVIFVPLFQKIPGGSPVLGYLAAGILIGPYGLSIIRNVHGTRAIAEFGVVFLLFNIGLELSVERLSSM
# KKYVFGLGSAQVLVTAAVVGLLAHYVAGQAGPAAIVIGNGLALSSTAVVLQVLQERGESTSRHGRASFSVLLFQDLAVVVLLILIPLISPNSSKGGIG
# FQAIAEALGLAAVKAAVAITAIIAGGRLLLRPIYKQIAENRNAEIFSANTLLVILGTSLLTARAGLSMALGAFLAGLLLAETEFSLQVESDIAPYRGL
# LLGLFFMTVGMSIDPKLLLSNFPVIVGTLGLLIVGKTMLVVIMGKLFGISIISAIRVGLLLAPGGEFAFVAFGEAVNQGIMSPQLSSLLFLVVGISMA
# ITPWLAAGGQLIASRFELHDVRSLLPVESETDDLQGHIIICGFGRVGQIIAQLLSERLIPFVALDVSSDRVTIGRSLDLPVYFGDAGSKEVLHKIGAG
# RACAAVVALDAPGANYRCVWALSKFYPNVKTFVRAHDVVHGLNLEKAGATAVVPETLEPSLQLAAAVLAQAKLPTSEIANTINEFRTRHLSELTELCE
# ASGSSLGYGYSRTSKPKPQPSDASGDNQIIEGGTVVI]
# Evidence for and against this transcript:
# % of transcript supported by hints (any source): 93
# CDS exons: 20/20
#      P:  20 
# CDS introns: 19/19
#      E:  19 
#      P:  19 
# 5'UTR exons and introns: 1/3
#      E:   1 
# 3'UTR exons and introns: 0/1
# hint groups fully obeyed: 40
#      E:  20 
#      P:  20 
# incompatible hint groups: 22
#      P:  22 (AT1G01790.1)
# end gene g74
Asue_scaffold1	AUGUSTUS	gene	290411	296827	.	+	.	ID=AsAtg74
Asue_scaffold1	AUGUSTUS	mRNA	290411	296827	.	+	.	ID=AsAtg74.t1;Parent=AsAtg74
Asue_scaffold1	AUGUSTUS	CDS	290589	292159	.	+	0	ID=AsAtg74.t1.cds;Parent=AsAtg74.t1
Asue_scaffold1	AUGUSTUS	CDS	292260	292431	.	+	1	ID=AsAtg74.t1.cds;Parent=AsAtg74.t1
Asue_scaffold1	AUGUSTUS	CDS	292525	292615	.	+	0	ID=AsAtg74.t1.cds;Parent=AsAtg74.t1
Asue_scaffold1	AUGUSTUS	CDS	292805	292941	.	+	2	ID=AsAtg74.t1.cds;Parent=AsAtg74.t1
Asue_scaffold1	AUGUSTUS	CDS	293029	293088	.	+	0	ID=AsAtg74.t1.cds;Parent=AsAtg74.t1
Asue_scaffold1	AUGUSTUS	CDS	293203	293322	.	+	0	ID=AsAtg74.t1.cds;Parent=AsAtg74.t1
Asue_scaffold1	AUGUSTUS	CDS	293450	293518	.	+	0	ID=AsAtg74.t1.cds;Parent=AsAtg74.t1
Asue_scaffold1	AUGUSTUS	CDS	293597	293662	.	+	0	ID=AsAtg74.t1.cds;Parent=AsAtg74.t1
Asue_scaffold1	AUGUSTUS	CDS	293896	293985	.	+	0	ID=AsAtg74.t1.cds;Parent=AsAtg74.t1
Asue_scaffold1	AUGUSTUS	CDS	294210	294314	.	+	0	ID=AsAtg74.t1.cds;Parent=AsAtg74.t1
Asue_scaffold1	AUGUSTUS	CDS	294401	294529	.	+	0	ID=AsAtg74.t1.cds;Parent=AsAtg74.t1
Asue_scaffold1	AUGUSTUS	CDS	294690	294899	.	+	0	ID=AsAtg74.t1.cds;Parent=AsAtg74.t1
Asue_scaffold1	AUGUSTUS	CDS	295045	295194	.	+	0	ID=AsAtg74.t1.cds;Parent=AsAtg74.t1
Asue_scaffold1	AUGUSTUS	CDS	295347	295400	.	+	0	ID=AsAtg74.t1.cds;Parent=AsAtg74.t1
Asue_scaffold1	AUGUSTUS	CDS	295526	295584	.	+	0	ID=AsAtg74.t1.cds;Parent=AsAtg74.t1
Asue_scaffold1	AUGUSTUS	CDS	295836	295902	.	+	1	ID=AsAtg74.t1.cds;Parent=AsAtg74.t1
Asue_scaffold1	AUGUSTUS	CDS	295978	296154	.	+	0	ID=AsAtg74.t1.cds;Parent=AsAtg74.t1
Asue_scaffold1	AUGUSTUS	CDS	296247	296303	.	+	0	ID=AsAtg74.t1.cds;Parent=AsAtg74.t1
Asue_scaffold1	AUGUSTUS	CDS	296386	296460	.	+	0	ID=AsAtg74.t1.cds;Parent=AsAtg74.t1
Asue_scaffold1	AUGUSTUS	CDS	296555	296677	.	+	0	ID=AsAtg74.t1.cds;Parent=AsAtg74.t1
Asue_scaffold1	AUGUSTUS	exon	290589	292159	.	+	.	ID=AsAtg74.t1.exon1;Parent=AsAtg74.t1
Asue_scaffold1	AUGUSTUS	exon	292260	292431	.	+	.	ID=AsAtg74.t1.exon2;Parent=AsAtg74.t1
Asue_scaffold1	AUGUSTUS	exon	292525	292615	.	+	.	ID=AsAtg74.t1.exon3;Parent=AsAtg74.t1
Asue_scaffold1	AUGUSTUS	exon	292805	292941	.	+	.	ID=AsAtg74.t1.exon4;Parent=AsAtg74.t1
Asue_scaffold1	AUGUSTUS	exon	293029	293088	.	+	.	ID=AsAtg74.t1.exon5;Parent=AsAtg74.t1
Asue_scaffold1	AUGUSTUS	exon	293203	293322	.	+	.	ID=AsAtg74.t1.exon6;Parent=AsAtg74.t1
Asue_scaffold1	AUGUSTUS	exon	293450	293518	.	+	.	ID=AsAtg74.t1.exon7;Parent=AsAtg74.t1
Asue_scaffold1	AUGUSTUS	exon	293597	293662	.	+	.	ID=AsAtg74.t1.exon8;Parent=AsAtg74.t1
Asue_scaffold1	AUGUSTUS	exon	293896	293985	.	+	.	ID=AsAtg74.t1.exon9;Parent=AsAtg74.t1
Asue_scaffold1	AUGUSTUS	exon	294210	294314	.	+	.	ID=AsAtg74.t1.exon10;Parent=AsAtg74.t1
Asue_scaffold1	AUGUSTUS	exon	294401	294529	.	+	.	ID=AsAtg74.t1.exon11;Parent=AsAtg74.t1
Asue_scaffold1	AUGUSTUS	exon	294690	294899	.	+	.	ID=AsAtg74.t1.exon12;Parent=AsAtg74.t1
Asue_scaffold1	AUGUSTUS	exon	295045	295194	.	+	.	ID=AsAtg74.t1.exon13;Parent=AsAtg74.t1
Asue_scaffold1	AUGUSTUS	exon	295347	295400	.	+	.	ID=AsAtg74.t1.exon14;Parent=AsAtg74.t1
Asue_scaffold1	AUGUSTUS	exon	295526	295584	.	+	.	ID=AsAtg74.t1.exon15;Parent=AsAtg74.t1
Asue_scaffold1	AUGUSTUS	exon	295836	295902	.	+	.	ID=AsAtg74.t1.exon16;Parent=AsAtg74.t1
Asue_scaffold1	AUGUSTUS	exon	295978	296154	.	+	.	ID=AsAtg74.t1.exon17;Parent=AsAtg74.t1
Asue_scaffold1	AUGUSTUS	exon	296247	296303	.	+	.	ID=AsAtg74.t1.exon18;Parent=AsAtg74.t1
Asue_scaffold1	AUGUSTUS	exon	296386	296460	.	+	.	ID=AsAtg74.t1.exon19;Parent=AsAtg74.t1
Asue_scaffold1	AUGUSTUS	exon	296555	296677	.	+	.	ID=AsAtg74.t1.exon20;Parent=AsAtg74.t1
###
# start gene g75
# protein sequence = [MADPRVAVVTGSNKGIGFEICRQLANNGITVVLTARDENKGLAAVQKLKTENGFSDQAISFHPLDVSNPDTIASLAAF
# VKTRFGKLDILVNNAGVGGANVNVDVLKAQIAEAGAPTDISKIMSDTYEIVEECVKTNYYGVKRMCEAMIPLLQSSDSPRIVSIASTMGKLENVSNEW
# AKGVLSDAENLTEEKIDEVINEYLKDYKEGALQVKGWPTVMSGYILSKAAVIALTRVLAKRHKSFIINSVCPGFVNTEINFNTGILSVEEGAASPVKL
# ALVPNGDPSGLFFDRANVSNF]
# Evidence for and against this transcript:
# % of transcript supported by hints (any source): 81.8
# CDS exons: 5/5
#      P:   5 
# CDS introns: 4/4
#      E:   4 
#      P:   4 
# 5'UTR exons and introns: 0/1
# 3'UTR exons and introns: 0/1
# hint groups fully obeyed: 8
#      E:   4 
#      P:   4 
# incompatible hint groups: 7
#      P:   7 (TRINITY_GG_35_c1436_g1_i1,AT1G01800.1)
# end gene g75
Asue_scaffold1	AUGUSTUS	gene	299171	300862	.	+	.	ID=AsAtg75
Asue_scaffold1	AUGUSTUS	mRNA	299171	300862	.	+	.	ID=AsAtg75.t1;Parent=AsAtg75
Asue_scaffold1	AUGUSTUS	CDS	299196	299209	.	+	0	ID=AsAtg75.t1.cds;Parent=AsAtg75.t1
Asue_scaffold1	AUGUSTUS	CDS	299299	299551	.	+	1	ID=AsAtg75.t1.cds;Parent=AsAtg75.t1
Asue_scaffold1	AUGUSTUS	CDS	299855	299920	.	+	0	ID=AsAtg75.t1.cds;Parent=AsAtg75.t1
Asue_scaffold1	AUGUSTUS	CDS	300010	300186	.	+	0	ID=AsAtg75.t1.cds;Parent=AsAtg75.t1
Asue_scaffold1	AUGUSTUS	CDS	300311	300688	.	+	0	ID=AsAtg75.t1.cds;Parent=AsAtg75.t1
Asue_scaffold1	AUGUSTUS	exon	299196	299209	.	+	.	ID=AsAtg75.t1.exon1;Parent=AsAtg75.t1
Asue_scaffold1	AUGUSTUS	exon	299299	299551	.	+	.	ID=AsAtg75.t1.exon2;Parent=AsAtg75.t1
Asue_scaffold1	AUGUSTUS	exon	299855	299920	.	+	.	ID=AsAtg75.t1.exon3;Parent=AsAtg75.t1
Asue_scaffold1	AUGUSTUS	exon	300010	300186	.	+	.	ID=AsAtg75.t1.exon4;Parent=AsAtg75.t1
Asue_scaffold1	AUGUSTUS	exon	300311	300688	.	+	.	ID=AsAtg75.t1.exon5;Parent=AsAtg75.t1
###
# start gene g76
# protein sequence = [MKPETKRSTATTRRRTNDGGSPFNFSSLKQAIEAIDAAKDTSINLSSLSVALSAASREMKQRKEKSHRRRETXXXXXX
# XXXXXXXXXXXXXLVIGTKPETDAELRRWFSYFDKSFKLSLPRKVKLTSPRKLNDHNKNLKEAPICELNTDFSMNHCSESFRY]
# Evidence for and against this transcript:
# % of transcript supported by hints (any source): 33.3
# CDS exons: 1/1
#      P:   1 
# CDS introns: 0/0
# 5'UTR exons and introns: 0/1
# 3'UTR exons and introns: 0/1
# hint groups fully obeyed: 0
# incompatible hint groups: 3
#      P:   3 (AT1G01810.1,TRINITY_GG_35_c2289_g1_i1)
# end gene g76
Asue_scaffold1	AUGUSTUS	gene	301011	301622	.	+	.	ID=AsAtg76
Asue_scaffold1	AUGUSTUS	mRNA	301011	301622	.	+	.	ID=AsAtg76.t1;Parent=AsAtg76
Asue_scaffold1	AUGUSTUS	CDS	301042	301527	.	+	0	ID=AsAtg76.t1.cds;Parent=AsAtg76.t1
Asue_scaffold1	AUGUSTUS	exon	301042	301527	.	+	.	ID=AsAtg76.t1.exon1;Parent=AsAtg76.t1
###
# start gene g77
# protein sequence = [MSTLETTRAELGLVVVYLNKAEARDKICRAIQYGSKFLSDGQPGTAQNVDKNTSLARKVFRLFKFVNDLHALISPVPK
# GTPLPLVLLGKSKNALLSTFLFLDQIVWLGRTGIYKDKERAEILGRISLFCWMGSSVCTSLVEVGELGRLSASIKKLEKEIGNKDKHQNEQYRAKVEK
# SNERSLALIKAGMDVVVAFGLLQLAPKKVTPRVTGAFGFASSLISCYQLLPSHPKSKMV]
# Evidence for and against this transcript:
# % of transcript supported by hints (any source): 82.4
# CDS exons: 7/7
#      P:   7 
# CDS introns: 6/6
#      E:   6 
#      P:   6 
# 5'UTR exons and introns: 1/3
#      E:   1 
# 3'UTR exons and introns: 0/1
# hint groups fully obeyed: 13
#      E:   7 
#      P:   6 
# incompatible hint groups: 9
#      P:   9 (AT1G01820.1,TRINITY_GG_35_c693_g1_i2)
# end gene g77
Asue_scaffold1	AUGUSTUS	gene	301823	303956	.	-	.	ID=AsAtg77
Asue_scaffold1	AUGUSTUS	mRNA	301823	303956	.	-	.	ID=AsAtg77.t1;Parent=AsAtg77
Asue_scaffold1	AUGUSTUS	CDS	302016	302051	.	-	0	ID=AsAtg77.t1.cds;Parent=AsAtg77.t1
Asue_scaffold1	AUGUSTUS	CDS	302165	302338	.	-	0	ID=AsAtg77.t1.cds;Parent=AsAtg77.t1
Asue_scaffold1	AUGUSTUS	CDS	302429	302503	.	-	0	ID=AsAtg77.t1.cds;Parent=AsAtg77.t1
Asue_scaffold1	AUGUSTUS	CDS	302585	302665	.	-	0	ID=AsAtg77.t1.cds;Parent=AsAtg77.t1
Asue_scaffold1	AUGUSTUS	CDS	302754	302828	.	-	0	ID=AsAtg77.t1.cds;Parent=AsAtg77.t1
Asue_scaffold1	AUGUSTUS	CDS	302904	302978	.	-	0	ID=AsAtg77.t1.cds;Parent=AsAtg77.t1
Asue_scaffold1	AUGUSTUS	CDS	303335	303526	.	-	0	ID=AsAtg77.t1.cds;Parent=AsAtg77.t1
Asue_scaffold1	AUGUSTUS	exon	302016	302051	.	-	.	ID=AsAtg77.t1.exon1;Parent=AsAtg77.t1
Asue_scaffold1	AUGUSTUS	exon	302165	302338	.	-	.	ID=AsAtg77.t1.exon2;Parent=AsAtg77.t1
Asue_scaffold1	AUGUSTUS	exon	302429	302503	.	-	.	ID=AsAtg77.t1.exon3;Parent=AsAtg77.t1
Asue_scaffold1	AUGUSTUS	exon	302585	302665	.	-	.	ID=AsAtg77.t1.exon4;Parent=AsAtg77.t1
Asue_scaffold1	AUGUSTUS	exon	302754	302828	.	-	.	ID=AsAtg77.t1.exon5;Parent=AsAtg77.t1
Asue_scaffold1	AUGUSTUS	exon	302904	302978	.	-	.	ID=AsAtg77.t1.exon6;Parent=AsAtg77.t1
Asue_scaffold1	AUGUSTUS	exon	303335	303526	.	-	.	ID=AsAtg77.t1.exon7;Parent=AsAtg77.t1
###
# start gene g78
# protein sequence = [MGTMAELGTMGKFGAMAEEQQVNQMIMDKQSVEEWLSRVNSLIPSVLSKAKTVKNFTGRWKTIISKIEQIPACLSDLS
# SHPCFSKNKLCNEQLQSVAKTLSEVIELAEQCSTDKYEGKLRMQSDLDSLSGKLDLNLRDCMVLIKTGVLGEATLPLYISSSSETPKISSLKELLARL
# QIGHLESKHNALESLLGAMQEDEKMVLMPLIGRANVAALVQLLTATSTRIREKAVNLISVLAESGHCDEWLISEGVLPPLVRLIESGSLETKEKAAIA
# IQRLSMTEENAREIAGHGGITPLIDLCKTGDSVSQAASAAALKNMSAVSELRQLLAEEGMVRVSIDLLNHGILLGSREHMAECLQNLTAASDALREAI
# VSEGGVPSLLAYLDGPLPQQPAVTALRNLIPSVNPEIWVALNLLPRLRHVLKSGSLGAQQAAASAICRFACSPETKRLVGESGCIPEIVKLLESKSNG
# CREAAAQAIAGLVAEGRIRRELKKDGKSVLTNLVMLLDSNPGNTAKKYAVAGLLGMSGSEKSKKMMVSYGAIGYLKKLSEMEVMGADKLLEKLERGKL
# RSFFHR]
# Evidence for and against this transcript:
# % of transcript supported by hints (any source): 33.3
# CDS exons: 1/1
#      P:   1 
# CDS introns: 0/0
# 5'UTR exons and introns: 2/7
#      E:   2 
# 3'UTR exons and introns: 0/1
# hint groups fully obeyed: 2
#      E:   2 
# incompatible hint groups: 5
#      P:   5 (AT1G01830.1,TRINITY_GG_35_c2251_g1_i1,TRINITY_GG_35_c3723_g1_i1,TRINITY_GG_35_c3478_g1_i1)
# end gene g78
Asue_scaffold1	AUGUSTUS	gene	304371	307986	.	-	.	ID=AsAtg78
Asue_scaffold1	AUGUSTUS	mRNA	304371	307986	.	-	.	ID=AsAtg78.t1;Parent=AsAtg78
Asue_scaffold1	AUGUSTUS	CDS	304520	306244	.	-	0	ID=AsAtg78.t1.cds;Parent=AsAtg78.t1
Asue_scaffold1	AUGUSTUS	exon	304520	306244	.	-	.	ID=AsAtg78.t1.exon1;Parent=AsAtg78.t1
###
# start gene g79
# protein sequence = [MGGSQFASTIEACTQVRIFRRATSSSIGYLPFRLLAGDEKASGRIRLHPGDRETSGIEVKRMSRSGGSGDRWIGSGRK
# DSTGTEERREERSDEFGDVIGFKPWKHGEEVRRGGAVGDVGKREE]
# Evidence for and against this transcript:
# % of transcript supported by hints (any source): 0
# CDS exons: 0/1
# CDS introns: 0/0
# 5'UTR exons and introns: 0/1
# 3'UTR exons and introns: 0/1
# hint groups fully obeyed: 0
# incompatible hint groups: 3
#      P:   3 (AT1G01830.1,TRINITY_GG_35_c2251_g1_i1)
# end gene g79
Asue_scaffold1	AUGUSTUS	gene	304468	305066	.	-	.	ID=AsAtg79
Asue_scaffold1	AUGUSTUS	mRNA	304468	305066	.	-	.	ID=AsAtg79.t1;Parent=AsAtg79
Asue_scaffold1	AUGUSTUS	CDS	304647	305018	.	-	0	ID=AsAtg79.t1.cds;Parent=AsAtg79.t1
Asue_scaffold1	AUGUSTUS	exon	304647	305018	.	-	.	ID=AsAtg79.t1.exon1;Parent=AsAtg79.t1
###
# start gene g80
# protein sequence = [MASIEQVAELISSLEQATLMAQQIGTTVGQNQLLQISSLRIAHQRLSAFLASIPTAEAEKSFSSVEPMQLGEEEKGEA
# EPAEEERYSAIEKVEEKMRECFIRNKRLKRPLSPSSAVVETSATEERSGRDYGFDSDPHATKLRALDLIYQFHA]
# Evidence for and against this transcript:
# % of transcript supported by hints (any source): 33.3
# CDS exons: 1/1
#      P:   1 
# CDS introns: 0/0
# 5'UTR exons and introns: 0/1
# 3'UTR exons and introns: 0/1
# hint groups fully obeyed: 0
# incompatible hint groups: 1
#      P:   1 (AT1G01840.1)
# end gene g80
Asue_scaffold1	AUGUSTUS	gene	309441	310016	.	+	.	ID=AsAtg80
Asue_scaffold1	AUGUSTUS	mRNA	309441	310016	.	+	.	ID=AsAtg80.t1;Parent=AsAtg80
Asue_scaffold1	AUGUSTUS	CDS	309463	309921	.	+	0	ID=AsAtg80.t1.cds;Parent=AsAtg80.t1
Asue_scaffold1	AUGUSTUS	exon	309463	309921	.	+	.	ID=AsAtg80.t1.exon1;Parent=AsAtg80.t1
###
# start gene g81
# protein sequence = [MMNAVITSATINCNSLSPSWTCGDNSPSKLLLGEISAALSRRRTVKVSCGKSSPDDYHSTLKSLNSRGRFPRKSLGQH
# YMLNSDINDQLASAADVKEGDFVLEIGPGTGSLTNVLINLGATVLAIEKDPHMVDLVSERFAGSDKFKVLQEDFVKCHIRSHMLSILETRRLSHPDSA
# LAKVVSNLPFNISTDVVKLLLPMGDIFSKVVLLLQDEAALRLVEPALRTSEYRPINILINFYSEPEYNFRVPRENFFPQPKVDAAVVTFKLKHPRDYP
# DVSSTKNFFSLVNSAFNGKRKMLRKSLQHISSSPDIEKALGVAGLPATSRPEELTLDDFVKLHNVIARE]
# Evidence for and against this transcript:
# % of transcript supported by hints (any source): 89.5
# CDS exons: 9/9
#      P:   9 
# CDS introns: 8/8
#      E:   6 
#      P:   8 
# 5'UTR exons and introns: 0/1
# 3'UTR exons and introns: 0/1
# hint groups fully obeyed: 15
#      E:   6 
#      P:   9 
# incompatible hint groups: 11
#      P:  11 (AT1G01860.1)
# end gene g81
Asue_scaffold1	AUGUSTUS	gene	310050	312156	.	-	.	ID=AsAtg81
Asue_scaffold1	AUGUSTUS	mRNA	310050	312156	.	-	.	ID=AsAtg81.t1;Parent=AsAtg81
Asue_scaffold1	AUGUSTUS	CDS	310253	310318	.	-	0	ID=AsAtg81.t1.cds;Parent=AsAtg81.t1
Asue_scaffold1	AUGUSTUS	CDS	310511	310621	.	-	0	ID=AsAtg81.t1.cds;Parent=AsAtg81.t1
Asue_scaffold1	AUGUSTUS	CDS	310694	310777	.	-	0	ID=AsAtg81.t1.cds;Parent=AsAtg81.t1
Asue_scaffold1	AUGUSTUS	CDS	310852	310904	.	-	2	ID=AsAtg81.t1.cds;Parent=AsAtg81.t1
Asue_scaffold1	AUGUSTUS	CDS	310988	311072	.	-	0	ID=AsAtg81.t1.cds;Parent=AsAtg81.t1
Asue_scaffold1	AUGUSTUS	CDS	311161	311256	.	-	0	ID=AsAtg81.t1.cds;Parent=AsAtg81.t1
Asue_scaffold1	AUGUSTUS	CDS	311361	311516	.	-	0	ID=AsAtg81.t1.cds;Parent=AsAtg81.t1
Asue_scaffold1	AUGUSTUS	CDS	311599	311748	.	-	0	ID=AsAtg81.t1.cds;Parent=AsAtg81.t1
Asue_scaffold1	AUGUSTUS	CDS	311859	312089	.	-	0	ID=AsAtg81.t1.cds;Parent=AsAtg81.t1
Asue_scaffold1	AUGUSTUS	exon	310253	310318	.	-	.	ID=AsAtg81.t1.exon1;Parent=AsAtg81.t1
Asue_scaffold1	AUGUSTUS	exon	310511	310621	.	-	.	ID=AsAtg81.t1.exon2;Parent=AsAtg81.t1
Asue_scaffold1	AUGUSTUS	exon	310694	310777	.	-	.	ID=AsAtg81.t1.exon3;Parent=AsAtg81.t1
Asue_scaffold1	AUGUSTUS	exon	310852	310904	.	-	.	ID=AsAtg81.t1.exon4;Parent=AsAtg81.t1
Asue_scaffold1	AUGUSTUS	exon	310988	311072	.	-	.	ID=AsAtg81.t1.exon5;Parent=AsAtg81.t1
Asue_scaffold1	AUGUSTUS	exon	311161	311256	.	-	.	ID=AsAtg81.t1.exon6;Parent=AsAtg81.t1
Asue_scaffold1	AUGUSTUS	exon	311361	311516	.	-	.	ID=AsAtg81.t1.exon7;Parent=AsAtg81.t1
Asue_scaffold1	AUGUSTUS	exon	311599	311748	.	-	.	ID=AsAtg81.t1.exon8;Parent=AsAtg81.t1
Asue_scaffold1	AUGUSTUS	exon	311859	312089	.	-	.	ID=AsAtg81.t1.exon9;Parent=AsAtg81.t1
###
# start gene g82
# protein sequence = [MGVGGNFWDLLRPYAQQQGFDFLRNKRVAVDLSFWIVQHETAVKGFVLKPHLRLTFFRTINLFSKFGAYPVFVVDGTP
# SPLKSQARISRFFRSSGIDTCNLPVIKDGVSVERNKLFSEWVRECVELLELLGIPVLKANGEAEALCAQLNSQGFVDACITPDSDAFLFGAMCVIKDI
# KPNSREPFECYHMSHIESGLGLKRKHLIAISLLVGNDYDSGGVLGIGVDKALRIVREFSEDQVLERLQDIGNGLQPAVPGGIKSGDDGEEFRSEMKKR
# SPHCSRCGHLGSKRTHFKSSCEHCGCDSGCIKKPLGFRCECSFCSKDRDLREQKKTNDWWIKVCDKIALAPEFPNRKIIELYLSDGLMTGDGSSMSWG
# TPDTGILVDLMVFKLHWDPSYVRKMLLPMLSTIYLREKARNNTGYALLCDQYEFHSIKCIKTRYGHQSFVIRWRKPKSTSGYSHSHSEPEESIVVLXX
# XXXXXXXXXSVDPLDGLNEPQVQNDNGDCFLLTDECIGLVQSAFPDETEHFLHEKKLRESKKKNVSEEETATPRATTMGVQRSITDFYRSAKKAAAGQ
# SIETGGSSKASAEKKRQATSTSSSNLTKSVRRRLLFG]
# Evidence for and against this transcript:
# % of transcript supported by hints (any source): 86.7
# CDS exons: 7/7
#      P:   7 
# CDS introns: 6/6
#      P:   6 
# 5'UTR exons and introns: 0/1
# 3'UTR exons and introns: 0/1
# hint groups fully obeyed: 7
#      P:   7 (TRINITY_GG_35_c2674_g1_i1)
# incompatible hint groups: 9
#      P:   9 (AT1G01880.1,AT1G01880.2)
# end gene g82
Asue_scaffold1	AUGUSTUS	gene	312339	314926	.	-	.	ID=AsAtg82
Asue_scaffold1	AUGUSTUS	mRNA	312339	314926	.	-	.	ID=AsAtg82.t1;Parent=AsAtg82
Asue_scaffold1	AUGUSTUS	CDS	312373	312615	.	-	0	ID=AsAtg82.t1.cds;Parent=AsAtg82.t1
Asue_scaffold1	AUGUSTUS	CDS	312708	313192	.	-	2	ID=AsAtg82.t1.cds;Parent=AsAtg82.t1
Asue_scaffold1	AUGUSTUS	CDS	313274	313638	.	-	1	ID=AsAtg82.t1.cds;Parent=AsAtg82.t1
Asue_scaffold1	AUGUSTUS	CDS	313722	313903	.	-	0	ID=AsAtg82.t1.cds;Parent=AsAtg82.t1
Asue_scaffold1	AUGUSTUS	CDS	313981	314151	.	-	0	ID=AsAtg82.t1.cds;Parent=AsAtg82.t1
Asue_scaffold1	AUGUSTUS	CDS	314230	314406	.	-	0	ID=AsAtg82.t1.cds;Parent=AsAtg82.t1
Asue_scaffold1	AUGUSTUS	CDS	314630	314824	.	-	0	ID=AsAtg82.t1.cds;Parent=AsAtg82.t1
Asue_scaffold1	AUGUSTUS	exon	312373	312615	.	-	.	ID=AsAtg82.t1.exon1;Parent=AsAtg82.t1
Asue_scaffold1	AUGUSTUS	exon	312708	313192	.	-	.	ID=AsAtg82.t1.exon2;Parent=AsAtg82.t1
Asue_scaffold1	AUGUSTUS	exon	313274	313638	.	-	.	ID=AsAtg82.t1.exon3;Parent=AsAtg82.t1
Asue_scaffold1	AUGUSTUS	exon	313722	313903	.	-	.	ID=AsAtg82.t1.exon4;Parent=AsAtg82.t1
Asue_scaffold1	AUGUSTUS	exon	313981	314151	.	-	.	ID=AsAtg82.t1.exon5;Parent=AsAtg82.t1
Asue_scaffold1	AUGUSTUS	exon	314230	314406	.	-	.	ID=AsAtg82.t1.exon6;Parent=AsAtg82.t1
Asue_scaffold1	AUGUSTUS	exon	314630	314824	.	-	.	ID=AsAtg82.t1.exon7;Parent=AsAtg82.t1
###
# start gene g83
# protein sequence = [MHRFLLMLLFPFSDNRPMMFFRSFIVFFFLIFFASNVSSRKQTYVIHTVTTSTKHIVTSLFNSLQTENINDDDFSLPE
# IHYIYENAMSGFSATLTDDQLDTVKNTKGFISAYPDELLSLHTTYSHEFLGLEFGIGLWNETSLSSDVIIGLVDTGISPEHVSFRDTHMTPVPSRWRG
# SCDEGTNFSSSECNKKIIGASAFYKGYESIVGKINETTDFRSTRDAQGHGTHTASTAAGDIVPKANYFGQAKGLASGMRFTSRIAAYKACWALGCAST
# DVIAAIDRAILDGVDVISLSLGGSSRPFYVDPIAIAGFGAMQKNIFVSCSAGNSGPTASTVSNGAPWLMTVAASYTDRTFPAIVRIGNRKSLVGSSLY
# KGKSLKNLPLAFNRTAGEESGAVFCIRDSLKRELVEGKIVICLRGASGRTAKGEEVKRSGGAAMLLVSTEAEGEELLADPHVLPAVSLGFSDGKTLLN
# YLAGAANATASVRFRGTAYGATAPMVAAFSSRGPSVAGPEIAKPDIAAPGLNILAGWSPFSSPSLLRSDPRRVQFNIISGTSMACPHISGIAALIKSV
# HGDWSPAMIKSAIMTTARITDNRNRPIGDRGAAGAESAATAFAFGAGNVDPTRAVDPGLVYDTSTVDYLNYLCSLNYTSERILLFSGTNYTCASNAVV
# LSPGDLNYPSFAVNLVNGANLKTVRYKRTVTNVGSPTCEYMVHVEEPKGVKVRVEPKVLKFQKARERLSYTVTYDAEASRNSSSSSFGVLVWICDKYN
# VRSPIAVTWE]
# Evidence for and against this transcript:
# % of transcript supported by hints (any source): 60
# CDS exons: 2/2
#      P:   2 
# CDS introns: 1/1
#      P:   1 
# 5'UTR exons and introns: 0/1
# 3'UTR exons and introns: 0/1
# hint groups fully obeyed: 1
#      P:   1 
# incompatible hint groups: 4
#      P:   4 
# end gene g83
Asue_scaffold1	AUGUSTUS	gene	316101	318988	.	+	.	ID=AsAtg83
Asue_scaffold1	AUGUSTUS	mRNA	316101	318988	.	+	.	ID=AsAtg83.t1;Parent=AsAtg83
Asue_scaffold1	AUGUSTUS	CDS	316197	316846	.	+	0	ID=AsAtg83.t1.cds;Parent=AsAtg83.t1
Asue_scaffold1	AUGUSTUS	CDS	317202	318876	.	+	1	ID=AsAtg83.t1.cds;Parent=AsAtg83.t1
Asue_scaffold1	AUGUSTUS	exon	316197	316846	.	+	.	ID=AsAtg83.t1.exon1;Parent=AsAtg83.t1
Asue_scaffold1	AUGUSTUS	exon	317202	318876	.	+	.	ID=AsAtg83.t1.exon2;Parent=AsAtg83.t1
###
# start gene g84
# protein sequence = [MAADLPEATVQNILDQESLKWVFVGGKGGVGKTTCSSILAICLASVRSSVLIISTDPAHNLSDAFQQRFTKSPTLVQG
# FSNLFAMEVDPTVETDDMAGTDGMDGLFSDLANAIPGIDEAMSFAEMLKLVQTMDYATIVFDTAPTGHTLRLLQFPATLEKGLSKLMSLKSRFGGLLT
# QMSRMFGMEDEFGEDALLGRLEGLKDVIEQVNRQFKDPDMTTFVCVCIPEFLSLYETERLVQELAKFEIDTHNIIINQVLYDDEDVESKLLRARMRMQ
# QKYLDQFYMLYDDFNITKLPLLPEEVTGVEALKAFSHKFLTPYHPTTSRSNVEELERKVHTLRMQLKTAEEELERVKSG]
# Evidence for and against this transcript:
# % of transcript supported by hints (any source): 86.7
# CDS exons: 7/7
#      P:   7 
# CDS introns: 6/6
#      E:   6 
#      P:   6 
# 5'UTR exons and introns: 0/1
# 3'UTR exons and introns: 0/1
# hint groups fully obeyed: 13
#      E:   6 
#      P:   7 
# incompatible hint groups: 8
#      P:   8 
# end gene g84
Asue_scaffold1	AUGUSTUS	gene	319160	321806	.	-	.	ID=AsAtg84
Asue_scaffold1	AUGUSTUS	mRNA	319160	321806	.	-	.	ID=AsAtg84.t1;Parent=AsAtg84
Asue_scaffold1	AUGUSTUS	CDS	319507	319671	.	-	0	ID=AsAtg84.t1.cds;Parent=AsAtg84.t1
Asue_scaffold1	AUGUSTUS	CDS	319792	319907	.	-	2	ID=AsAtg84.t1.cds;Parent=AsAtg84.t1
Asue_scaffold1	AUGUSTUS	CDS	319999	320137	.	-	0	ID=AsAtg84.t1.cds;Parent=AsAtg84.t1
Asue_scaffold1	AUGUSTUS	CDS	320353	320463	.	-	0	ID=AsAtg84.t1.cds;Parent=AsAtg84.t1
Asue_scaffold1	AUGUSTUS	CDS	320564	320714	.	-	1	ID=AsAtg84.t1.cds;Parent=AsAtg84.t1
Asue_scaffold1	AUGUSTUS	CDS	320803	320927	.	-	0	ID=AsAtg84.t1.cds;Parent=AsAtg84.t1
Asue_scaffold1	AUGUSTUS	CDS	321489	321743	.	-	0	ID=AsAtg84.t1.cds;Parent=AsAtg84.t1
Asue_scaffold1	AUGUSTUS	exon	319507	319671	.	-	.	ID=AsAtg84.t1.exon1;Parent=AsAtg84.t1
Asue_scaffold1	AUGUSTUS	exon	319792	319907	.	-	.	ID=AsAtg84.t1.exon2;Parent=AsAtg84.t1
Asue_scaffold1	AUGUSTUS	exon	319999	320137	.	-	.	ID=AsAtg84.t1.exon3;Parent=AsAtg84.t1
Asue_scaffold1	AUGUSTUS	exon	320353	320463	.	-	.	ID=AsAtg84.t1.exon4;Parent=AsAtg84.t1
Asue_scaffold1	AUGUSTUS	exon	320564	320714	.	-	.	ID=AsAtg84.t1.exon5;Parent=AsAtg84.t1
Asue_scaffold1	AUGUSTUS	exon	320803	320927	.	-	.	ID=AsAtg84.t1.exon6;Parent=AsAtg84.t1
Asue_scaffold1	AUGUSTUS	exon	321489	321743	.	-	.	ID=AsAtg84.t1.exon7;Parent=AsAtg84.t1
###
# start gene g85
# protein sequence = [MAISEEEAKLERFLDWLQVNGGELRGCNIKYSDSLKGFGIFASTSTQASDEVLLVVPLDLAITPMRVLQDPLLGPECQ
# KMFEQGQVDDRFLMILFLTLERLRINSSWKPYLDMLPTRFGNPLWFSDDDILELKGTNLYHATELQKKKLLSLYHDKVEVLVTKLLILDGDSESKVSF
# EHFLWANSVFWSRALNIPLPHSFVFPQSQDDTGECTSTSESPETAPVNSNEEKEIQAQPAPSVGSGDTIWVEGLVPGIDFCNHDLKPVATWEVDGIGS
# VSRVPFSMYLLSVAQRPIPKKEISISYGNKGNEELLYLYGFVIDNNPDDYLMVHYPVEAIPSIPFSDSKGQLLEAQNAQLRCLLPKSVLNHGFFPRTT
# SVIRESDEKETVRSCNFSWSGKRKMPTYMNKLVFPEDFMTGLRTIAMQEEEIYKVSAMLEELVESRQGEQPSETEVRMAVWEACGDSGALQLLVDLLN
# SKMMKLEENSGTEEQDARLLEEACVLESHEESRDLDGRRMSRNKWSSVVYRRGQKQLTRLLLKEAEHALHLALSSDH]
# Evidence for and against this transcript:
# % of transcript supported by hints (any source): 93.9
# CDS exons: 16/16
#      P:  16 
# CDS introns: 15/15
#      E:   8 
#      P:  15 
# 5'UTR exons and introns: 0/1
# 3'UTR exons and introns: 0/1
# hint groups fully obeyed: 27
#      E:   8 
#      P:  19 
# incompatible hint groups: 15
#      P:  15 (TRINITY_GG_35_c879_g1_i1)
# end gene g85
Asue_scaffold1	AUGUSTUS	gene	326431	329843	.	+	.	ID=AsAtg85
Asue_scaffold1	AUGUSTUS	mRNA	326431	329843	.	+	.	ID=AsAtg85.t1;Parent=AsAtg85
Asue_scaffold1	AUGUSTUS	CDS	326467	326520	.	+	0	ID=AsAtg85.t1.cds;Parent=AsAtg85.t1
Asue_scaffold1	AUGUSTUS	CDS	326607	326703	.	+	0	ID=AsAtg85.t1.cds;Parent=AsAtg85.t1
Asue_scaffold1	AUGUSTUS	CDS	326802	326976	.	+	2	ID=AsAtg85.t1.cds;Parent=AsAtg85.t1
Asue_scaffold1	AUGUSTUS	CDS	327055	327160	.	+	1	ID=AsAtg85.t1.cds;Parent=AsAtg85.t1
Asue_scaffold1	AUGUSTUS	CDS	327271	327353	.	+	0	ID=AsAtg85.t1.cds;Parent=AsAtg85.t1
Asue_scaffold1	AUGUSTUS	CDS	327430	327456	.	+	1	ID=AsAtg85.t1.cds;Parent=AsAtg85.t1
Asue_scaffold1	AUGUSTUS	CDS	327557	327702	.	+	1	ID=AsAtg85.t1.cds;Parent=AsAtg85.t1
Asue_scaffold1	AUGUSTUS	CDS	327816	327905	.	+	2	ID=AsAtg85.t1.cds;Parent=AsAtg85.t1
Asue_scaffold1	AUGUSTUS	CDS	328028	328108	.	+	2	ID=AsAtg85.t1.cds;Parent=AsAtg85.t1
Asue_scaffold1	AUGUSTUS	CDS	328241	328302	.	+	2	ID=AsAtg85.t1.cds;Parent=AsAtg85.t1
Asue_scaffold1	AUGUSTUS	CDS	328407	328463	.	+	0	ID=AsAtg85.t1.cds;Parent=AsAtg85.t1
Asue_scaffold1	AUGUSTUS	CDS	328624	328695	.	+	0	ID=AsAtg85.t1.cds;Parent=AsAtg85.t1
Asue_scaffold1	AUGUSTUS	CDS	328827	329075	.	+	0	ID=AsAtg85.t1.cds;Parent=AsAtg85.t1
Asue_scaffold1	AUGUSTUS	CDS	329248	329363	.	+	0	ID=AsAtg85.t1.cds;Parent=AsAtg85.t1
Asue_scaffold1	AUGUSTUS	CDS	329461	329553	.	+	1	ID=AsAtg85.t1.cds;Parent=AsAtg85.t1
Asue_scaffold1	AUGUSTUS	CDS	329629	329764	.	+	1	ID=AsAtg85.t1.cds;Parent=AsAtg85.t1
Asue_scaffold1	AUGUSTUS	exon	326467	326520	.	+	.	ID=AsAtg85.t1.exon1;Parent=AsAtg85.t1
Asue_scaffold1	AUGUSTUS	exon	326607	326703	.	+	.	ID=AsAtg85.t1.exon2;Parent=AsAtg85.t1
Asue_scaffold1	AUGUSTUS	exon	326802	326976	.	+	.	ID=AsAtg85.t1.exon3;Parent=AsAtg85.t1
Asue_scaffold1	AUGUSTUS	exon	327055	327160	.	+	.	ID=AsAtg85.t1.exon4;Parent=AsAtg85.t1
Asue_scaffold1	AUGUSTUS	exon	327271	327353	.	+	.	ID=AsAtg85.t1.exon5;Parent=AsAtg85.t1
Asue_scaffold1	AUGUSTUS	exon	327430	327456	.	+	.	ID=AsAtg85.t1.exon6;Parent=AsAtg85.t1
Asue_scaffold1	AUGUSTUS	exon	327557	327702	.	+	.	ID=AsAtg85.t1.exon7;Parent=AsAtg85.t1
Asue_scaffold1	AUGUSTUS	exon	327816	327905	.	+	.	ID=AsAtg85.t1.exon8;Parent=AsAtg85.t1
Asue_scaffold1	AUGUSTUS	exon	328028	328108	.	+	.	ID=AsAtg85.t1.exon9;Parent=AsAtg85.t1
Asue_scaffold1	AUGUSTUS	exon	328241	328302	.	+	.	ID=AsAtg85.t1.exon10;Parent=AsAtg85.t1
Asue_scaffold1	AUGUSTUS	exon	328407	328463	.	+	.	ID=AsAtg85.t1.exon11;Parent=AsAtg85.t1
Asue_scaffold1	AUGUSTUS	exon	328624	328695	.	+	.	ID=AsAtg85.t1.exon12;Parent=AsAtg85.t1
Asue_scaffold1	AUGUSTUS	exon	328827	329075	.	+	.	ID=AsAtg85.t1.exon13;Parent=AsAtg85.t1
Asue_scaffold1	AUGUSTUS	exon	329248	329363	.	+	.	ID=AsAtg85.t1.exon14;Parent=AsAtg85.t1
Asue_scaffold1	AUGUSTUS	exon	329461	329553	.	+	.	ID=AsAtg85.t1.exon15;Parent=AsAtg85.t1
Asue_scaffold1	AUGUSTUS	exon	329629	329764	.	+	.	ID=AsAtg85.t1.exon16;Parent=AsAtg85.t1
###
# start gene g86
# protein sequence = [MATTGAAATTEIGNPEYKQPRSIFDLTADFFDSCRLSNPSETQSAFGPPKTFDPEEAEEDKSSKDGVILDRWTCNTCK
# IEFLSLQDQRYHFKSDIHRLNIKLSVAGKAILKEEDVDELTSESVQDYDVSSISGSEDEAETRPPSFHFDAQKGIDKKKLFFRLQSGDKVSIWKCLIM
# DDAESVSFENDRGVSVDCCGSLVENEVTERLRNLIRENKDDRQMRVVLLASGGHFAGTVFNGKSVVAHKTFHRYVVRAKAGKKQSTKDASGRSIHSAG
# ASLRRYNELALKKDIQELLASWKPYFDGAACVFVHAPSSSRQLLFNGGKPYFSSQNCAVRNVPFTIRRPTFKESQRIYNKLTQIAHVTEEIFVNRPEV
# TKANTVVQTHNEDSGKTSRKEEPDETSSSNIILEEPNRIEEDIEDGVTGTSTALHEAAKSGDCERVMEFLEEGMDPCAKDERGRTPYMLANEKEVRNT
# FRRFMALNLEKWNWHDAKVPSPLTKEMEESQAAKQAEKDAKQKARTKELKKLRKAREKKAQAEAAQAEKEKPISKVEEVRRAMAAQREKRAAAAERRM
# ASLNIQSSSSTS]
# Evidence for and against this transcript:
# % of transcript supported by hints (any source): 86.7
# CDS exons: 7/7
#      P:   7 
# CDS introns: 6/6
#      E:   5 
#      P:   6 
# 5'UTR exons and introns: 0/1
# 3'UTR exons and introns: 0/1
# hint groups fully obeyed: 11
#      E:   5 
#      P:   6 
# incompatible hint groups: 10
#      P:  10 (AT1G01930.1,TRINITY_GG_35_c2580_g1_i1,TRINITY_GG_35_c2343_g1_i1)
# end gene g86
Asue_scaffold1	AUGUSTUS	gene	330208	333396	.	-	.	ID=AsAtg86
Asue_scaffold1	AUGUSTUS	mRNA	330208	333396	.	-	.	ID=AsAtg86.t1;Parent=AsAtg86
Asue_scaffold1	AUGUSTUS	CDS	330294	330398	.	-	0	ID=AsAtg86.t1.cds;Parent=AsAtg86.t1
Asue_scaffold1	AUGUSTUS	CDS	330505	330549	.	-	0	ID=AsAtg86.t1.cds;Parent=AsAtg86.t1
Asue_scaffold1	AUGUSTUS	CDS	330633	330710	.	-	0	ID=AsAtg86.t1.cds;Parent=AsAtg86.t1
Asue_scaffold1	AUGUSTUS	CDS	331022	331675	.	-	0	ID=AsAtg86.t1.cds;Parent=AsAtg86.t1
Asue_scaffold1	AUGUSTUS	CDS	332004	332118	.	-	1	ID=AsAtg86.t1.cds;Parent=AsAtg86.t1
Asue_scaffold1	AUGUSTUS	CDS	332211	332659	.	-	0	ID=AsAtg86.t1.cds;Parent=AsAtg86.t1
Asue_scaffold1	AUGUSTUS	CDS	332766	333062	.	-	0	ID=AsAtg86.t1.cds;Parent=AsAtg86.t1
Asue_scaffold1	AUGUSTUS	exon	330294	330398	.	-	.	ID=AsAtg86.t1.exon1;Parent=AsAtg86.t1
Asue_scaffold1	AUGUSTUS	exon	330505	330549	.	-	.	ID=AsAtg86.t1.exon2;Parent=AsAtg86.t1
Asue_scaffold1	AUGUSTUS	exon	330633	330710	.	-	.	ID=AsAtg86.t1.exon3;Parent=AsAtg86.t1
Asue_scaffold1	AUGUSTUS	exon	331022	331675	.	-	.	ID=AsAtg86.t1.exon4;Parent=AsAtg86.t1
Asue_scaffold1	AUGUSTUS	exon	332004	332118	.	-	.	ID=AsAtg86.t1.exon5;Parent=AsAtg86.t1
Asue_scaffold1	AUGUSTUS	exon	332211	332659	.	-	.	ID=AsAtg86.t1.exon6;Parent=AsAtg86.t1
Asue_scaffold1	AUGUSTUS	exon	332766	333062	.	-	.	ID=AsAtg86.t1.exon7;Parent=AsAtg86.t1
###
# start gene g87
# protein sequence = [MIQGGDPKGTGKGGTSIWGKKFNDEIRDSLKHNARGMLSMANSGPNTNGSQFFITYAKQPHLNGLYTIFGKVIHGFEV
# LDIMEKTQTGPGDRPLAEIRLNRVTIHANPLAG]
# Evidence for and against this transcript:
# % of transcript supported by hints (any source): 55.6
# CDS exons: 2/3
#      P:   2 
# CDS introns: 2/2
#      E:   2 
#      P:   2 
# 5'UTR exons and introns: 1/3
#      E:   1 
#      P:   1 
# 3'UTR exons and introns: 0/1
# hint groups fully obeyed: 6
#      E:   3 
#      P:   3 
# incompatible hint groups: 6
#      P:   6 (TRINITY_GG_35_c2343_g1_i1,AT1G01940.1)
# end gene g87
Asue_scaffold1	AUGUSTUS	gene	333501	335099	.	+	.	ID=AsAtg87
Asue_scaffold1	AUGUSTUS	mRNA	333501	335099	.	+	.	ID=AsAtg87.t1;Parent=AsAtg87
Asue_scaffold1	AUGUSTUS	CDS	334000	334092	.	+	0	ID=AsAtg87.t1.cds;Parent=AsAtg87.t1
Asue_scaffold1	AUGUSTUS	CDS	334510	334668	.	+	0	ID=AsAtg87.t1.cds;Parent=AsAtg87.t1
Asue_scaffold1	AUGUSTUS	CDS	334888	334971	.	+	0	ID=AsAtg87.t1.cds;Parent=AsAtg87.t1
Asue_scaffold1	AUGUSTUS	exon	334000	334092	.	+	.	ID=AsAtg87.t1.exon1;Parent=AsAtg87.t1
Asue_scaffold1	AUGUSTUS	exon	334510	334668	.	+	.	ID=AsAtg87.t1.exon2;Parent=AsAtg87.t1
Asue_scaffold1	AUGUSTUS	exon	334888	334971	.	+	.	ID=AsAtg87.t1.exon3;Parent=AsAtg87.t1
###
# start gene g88
# protein sequence = [MAMASSRNGAVRGSMRPVSGANSSNLRSSSFKSRIPSSAPAPRRSSSASIGAADNGVPGRVRVAVRLRPRNADESVAD
# ADFADCVELQPELKRLKLRKNNWDTETYEFDEVLTEAASQKRVYEVVAKPVVESVLEGYNGTVMAYGQTGTGKTFTLGRLGDEDTAARGIMVRSMEDI
# IGGTSLDTDSISVSYLQLYMETIQDLLDPTNDNIAIVEDPRTGDVSLPGATHVEIRNQQNFLELLQLGETHRVAANTKLNTESSRSHAILMVHVKRSV
# VENEDPVSNEMESSSHFVRPSKPLVRRSKLVLVDLAGSERVHKSGSEGHMLEEAKSINLSLSALGKCINAIAENSPHVPLRDSKLTRLLRDSFGGTAR
# TSLIVTIGPSPRHRGETTSTILFGQRAMKVENMLKIKEEFDYKSLSKKLEVQLDKVIAENERQLKAFDDDVERINRQAQNRISEVEKNFAEALEKEKL
# KCQMEYMESVKKLEEKLISNQRNHENGKRNGEVNGVVTASEFTRLKESLENEMKLRKSAEEEVSKVKSQSTLKTRSGEGEDAGISRLQKLLEDEALQK
# KKLEEEVTILRSQLVQLTFEADQMRRCLDRGAPGNSYSGTDSLPSRHSQARESVNGQKAPFATLCEQVGLQKILQLLESDDANIRIHAVKVVANLAAE
# EANQEKIVEAGGLTSLLMLLRSYEDETVRRVAAGAIANLAMNEVSQQLIVDQGGISLLSLTAADAEDPQTLRMVAGAIANLCGNDKLQARLWSDGGIK
# ALLGMVRCGHPDVLAQVARGIANFAKCESRATTQGVKSGRSLLIEDGALPWIVQHANDEAAPIRRHIELALCHLAQHEVNAKEMISGGALWELVRISK
# ECSREDIRSLAHRTLSSSPVFRSEIRRLGIQF]
# Evidence for and against this transcript:
# % of transcript supported by hints (any source): 94.9
# CDS exons: 19/19
#      P:  19 
# CDS introns: 18/18
#      E:   9 
#      P:  18 
# 5'UTR exons and introns: 0/1
# 3'UTR exons and introns: 0/1
# hint groups fully obeyed: 36
#      E:   9 
#      P:  27 (AT1G01950.1)
# incompatible hint groups: 14
#      P:  14 (AT1G01950.2,AT1G01950.3)
# end gene g88
Asue_scaffold1	AUGUSTUS	gene	335631	340810	.	+	.	ID=AsAtg88
Asue_scaffold1	AUGUSTUS	mRNA	335631	340810	.	+	.	ID=AsAtg88.t1;Parent=AsAtg88
Asue_scaffold1	AUGUSTUS	CDS	335726	335894	.	+	0	ID=AsAtg88.t1.cds;Parent=AsAtg88.t1
Asue_scaffold1	AUGUSTUS	CDS	336167	336267	.	+	2	ID=AsAtg88.t1.cds;Parent=AsAtg88.t1
Asue_scaffold1	AUGUSTUS	CDS	336360	336482	.	+	0	ID=AsAtg88.t1.cds;Parent=AsAtg88.t1
Asue_scaffold1	AUGUSTUS	CDS	336586	336771	.	+	0	ID=AsAtg88.t1.cds;Parent=AsAtg88.t1
Asue_scaffold1	AUGUSTUS	CDS	336848	337069	.	+	0	ID=AsAtg88.t1.cds;Parent=AsAtg88.t1
Asue_scaffold1	AUGUSTUS	CDS	337185	337338	.	+	0	ID=AsAtg88.t1.cds;Parent=AsAtg88.t1
Asue_scaffold1	AUGUSTUS	CDS	337491	337640	.	+	2	ID=AsAtg88.t1.cds;Parent=AsAtg88.t1
Asue_scaffold1	AUGUSTUS	CDS	337742	337830	.	+	2	ID=AsAtg88.t1.cds;Parent=AsAtg88.t1
Asue_scaffold1	AUGUSTUS	CDS	337917	338120	.	+	0	ID=AsAtg88.t1.cds;Parent=AsAtg88.t1
Asue_scaffold1	AUGUSTUS	CDS	338254	338361	.	+	0	ID=AsAtg88.t1.cds;Parent=AsAtg88.t1
Asue_scaffold1	AUGUSTUS	CDS	338442	338576	.	+	0	ID=AsAtg88.t1.cds;Parent=AsAtg88.t1
Asue_scaffold1	AUGUSTUS	CDS	338678	338809	.	+	0	ID=AsAtg88.t1.cds;Parent=AsAtg88.t1
Asue_scaffold1	AUGUSTUS	CDS	339152	339284	.	+	0	ID=AsAtg88.t1.cds;Parent=AsAtg88.t1
Asue_scaffold1	AUGUSTUS	CDS	339373	339465	.	+	2	ID=AsAtg88.t1.cds;Parent=AsAtg88.t1
Asue_scaffold1	AUGUSTUS	CDS	339565	339690	.	+	2	ID=AsAtg88.t1.cds;Parent=AsAtg88.t1
Asue_scaffold1	AUGUSTUS	CDS	339827	339952	.	+	2	ID=AsAtg88.t1.cds;Parent=AsAtg88.t1
Asue_scaffold1	AUGUSTUS	CDS	340035	340178	.	+	2	ID=AsAtg88.t1.cds;Parent=AsAtg88.t1
Asue_scaffold1	AUGUSTUS	CDS	340281	340409	.	+	2	ID=AsAtg88.t1.cds;Parent=AsAtg88.t1
Asue_scaffold1	AUGUSTUS	CDS	340497	340657	.	+	2	ID=AsAtg88.t1.cds;Parent=AsAtg88.t1
Asue_scaffold1	AUGUSTUS	exon	335726	335894	.	+	.	ID=AsAtg88.t1.exon1;Parent=AsAtg88.t1
Asue_scaffold1	AUGUSTUS	exon	336167	336267	.	+	.	ID=AsAtg88.t1.exon2;Parent=AsAtg88.t1
Asue_scaffold1	AUGUSTUS	exon	336360	336482	.	+	.	ID=AsAtg88.t1.exon3;Parent=AsAtg88.t1
Asue_scaffold1	AUGUSTUS	exon	336586	336771	.	+	.	ID=AsAtg88.t1.exon4;Parent=AsAtg88.t1
Asue_scaffold1	AUGUSTUS	exon	336848	337069	.	+	.	ID=AsAtg88.t1.exon5;Parent=AsAtg88.t1
Asue_scaffold1	AUGUSTUS	exon	337185	337338	.	+	.	ID=AsAtg88.t1.exon6;Parent=AsAtg88.t1
Asue_scaffold1	AUGUSTUS	exon	337491	337640	.	+	.	ID=AsAtg88.t1.exon7;Parent=AsAtg88.t1
Asue_scaffold1	AUGUSTUS	exon	337742	337830	.	+	.	ID=AsAtg88.t1.exon8;Parent=AsAtg88.t1
Asue_scaffold1	AUGUSTUS	exon	337917	338120	.	+	.	ID=AsAtg88.t1.exon9;Parent=AsAtg88.t1
Asue_scaffold1	AUGUSTUS	exon	338254	338361	.	+	.	ID=AsAtg88.t1.exon10;Parent=AsAtg88.t1
Asue_scaffold1	AUGUSTUS	exon	338442	338576	.	+	.	ID=AsAtg88.t1.exon11;Parent=AsAtg88.t1
Asue_scaffold1	AUGUSTUS	exon	338678	338809	.	+	.	ID=AsAtg88.t1.exon12;Parent=AsAtg88.t1
Asue_scaffold1	AUGUSTUS	exon	339152	339284	.	+	.	ID=AsAtg88.t1.exon13;Parent=AsAtg88.t1
Asue_scaffold1	AUGUSTUS	exon	339373	339465	.	+	.	ID=AsAtg88.t1.exon14;Parent=AsAtg88.t1
Asue_scaffold1	AUGUSTUS	exon	339565	339690	.	+	.	ID=AsAtg88.t1.exon15;Parent=AsAtg88.t1
Asue_scaffold1	AUGUSTUS	exon	339827	339952	.	+	.	ID=AsAtg88.t1.exon16;Parent=AsAtg88.t1
Asue_scaffold1	AUGUSTUS	exon	340035	340178	.	+	.	ID=AsAtg88.t1.exon17;Parent=AsAtg88.t1
Asue_scaffold1	AUGUSTUS	exon	340281	340409	.	+	.	ID=AsAtg88.t1.exon18;Parent=AsAtg88.t1
Asue_scaffold1	AUGUSTUS	exon	340497	340657	.	+	.	ID=AsAtg88.t1.exon19;Parent=AsAtg88.t1
###
# start gene g89
# protein sequence = [MASTEVDSRLGRVVIPALDKVIKNASWRKHSKLAHECKSVIERLRSPENSSPVADSESGSSIPGPLHDGGAAEYSLAE
# SEIILSPLINASSTGVLKIVDPAVDCIQKLIAHGYVRGEADPTGGPEALLLSKLIETICKCHELDDEGLELLVLKTLLTAVTSISLRIHGDSLLQIVR
# TCYGIYLGSRNVVNQATAKASLVQMSVIVFRRMEADSSTVPIQPIVVAELMEPMDKSESDPSTTQSVQGFITKIMQDIDGVFNSANAKGTFGGHDGAF
# ETSLPGTANPTDLLDSTDKDMLDAKYWEISMYKSALEGRKGELADGEVEKDDDSEVQIGNKLRRDAFLVFRALCKLSMKTPPKEDPELMRGKIVALEL
# LKILLENAGAVFRTSDRFLGAIKQYLCLSLLKNSASNLMIIFQLSCSILLSLVSRFRAGLKAEIGVFFPMIVLRVLENVAQPDFQQKMIVLRFLDKLC
# VDSQILVDIFINYDCDVNSSNIFERMVNGLLKTAQGVPPGTVTTLLPPQEAAMKLEAMKCLVAVLRSMGDWVNKQLRLPDPYSAKMLEIVDRNLEEGS
# HPVENGKGDGGHGGFERSDSQSELSSGNSDALAIEQRRAYKLELQEGISIFNQKPKKGIEFLIKANKVGDSPEEIAAFLKDASGLNKTLIGDYLGERE
# DLSLKVMHAYVDSFEFQGMEFDEAIRAFLRGFRLPGEAQKIDRIMEKFAERFCKCNPKDFSSADTAYVLAYSVILLNTDAHNPMVKSKMTADGFIRNN
# RGIDDGKDLPEEYLRALYERISRNEIKMKDDGLGPQQKQPTNSSRLLGLDTILNIVVPRRGDDMNMETSDDLIRHMQERFKEKARKSESVYYAASDVI
# ILRFMVEVCWAPMLAAFSVPLDQSDDAVITTLCLEGFHHAIHVTSVMSLKTHRDAFVTSLAKFTSLHSPADIKQKNIEAIKAIVKLAEEEGNYLQDAW
# EHILTCVSRFEHLHLLGEGAPPDATFFAFPQTESGNSPLAKPNSVPAIKERAPGKLQYAASAMIRGSYDGSGVAGKASNTVTSEQMNNLISNLNLLEQ
# VGDMSRIFTRSQRLNSEAIIDFVKALCKVSMDELRSPSDPRVFSLTKIVEIAHYNMNRIRLVWSSIWHVLSDFFVTIGCSDNLSIAIFAMDSLRQLSM
# KFLEREELANYNFQNEFMKPFVVVMRKSGAVEIRELIIRCVSQMVLSRVDNVKSGWKSMFMIFTTAAHDAHKNIVFLSFEMVEKIIRDYFPHITETET
# TTFTDCVNCLVAFTNCKFEKDISLQAIAFLQYCARKLAEGYVGSSLRRNPPLSPQGGKIGKQDSGKFLESDEHLYSWFPLLAGLSELSFDPRAEIRKV
# ALKVLFDTLRNHGDHFSLALWERVFESVLFRIFDYVRQDVDPSEDDSTDQRGYNGEVDQESWLYETCSLALQLVVDLFVNFYKTVNPLLKKVLMLFVS
# LIKRPHQSLAGAGIAALVRLMRDVGHQFSNEQWLEVVSCIKEAADATSPDFSYVTSEDLMEDVSNEDETNDNSNDALRRRNRQLHAVVTDAKSKASIQ
# IFVIQAVTDIYDMYRMSLTANHMLMLFDAMHGIGSNAHKINADLLLRSKLQELGSSPESQEAPLLRLENESFQTCMTFLDNLISDQPVGYNEAEIESH
# LISLCREVLEFYINISCSKEQSSRWAVPSGSGKKKELTARAPLVVAAIQTLGNMGESLFKKNLPELFPLIATLISCEHGSGEVQVALSDMLQTSMGPV
# LLRSCC]
# Evidence for and against this transcript:
# % of transcript supported by hints (any source): 91.3
# CDS exons: 11/11
#      P:  11 
# CDS introns: 10/10
#      E:   8 
#      P:  10 
# 5'UTR exons and introns: 0/1
# 3'UTR exons and introns: 0/1
# hint groups fully obeyed: 19
#      E:   8 
#      P:  11 
# incompatible hint groups: 12
#      P:  12 (AT1G01960.1,TRINITY_GG_35_c1279_g1_i1)
# end gene g89
Asue_scaffold1	AUGUSTUS	gene	340850	348106	.	-	.	ID=AsAtg89
Asue_scaffold1	AUGUSTUS	mRNA	340850	348106	.	-	.	ID=AsAtg89.t1;Parent=AsAtg89
Asue_scaffold1	AUGUSTUS	CDS	341084	341677	.	-	0	ID=AsAtg89.t1.cds;Parent=AsAtg89.t1
Asue_scaffold1	AUGUSTUS	CDS	341788	342437	.	-	2	ID=AsAtg89.t1.cds;Parent=AsAtg89.t1
Asue_scaffold1	AUGUSTUS	CDS	342530	342887	.	-	0	ID=AsAtg89.t1.cds;Parent=AsAtg89.t1
Asue_scaffold1	AUGUSTUS	CDS	342978	343299	.	-	1	ID=AsAtg89.t1.cds;Parent=AsAtg89.t1
Asue_scaffold1	AUGUSTUS	CDS	343383	343882	.	-	0	ID=AsAtg89.t1.cds;Parent=AsAtg89.t1
Asue_scaffold1	AUGUSTUS	CDS	344159	344432	.	-	1	ID=AsAtg89.t1.cds;Parent=AsAtg89.t1
Asue_scaffold1	AUGUSTUS	CDS	344725	345017	.	-	0	ID=AsAtg89.t1.cds;Parent=AsAtg89.t1
Asue_scaffold1	AUGUSTUS	CDS	345153	345575	.	-	0	ID=AsAtg89.t1.cds;Parent=AsAtg89.t1
Asue_scaffold1	AUGUSTUS	CDS	345673	346027	.	-	1	ID=AsAtg89.t1.cds;Parent=AsAtg89.t1
Asue_scaffold1	AUGUSTUS	CDS	346170	346487	.	-	1	ID=AsAtg89.t1.cds;Parent=AsAtg89.t1
Asue_scaffold1	AUGUSTUS	CDS	346671	347836	.	-	0	ID=AsAtg89.t1.cds;Parent=AsAtg89.t1
Asue_scaffold1	AUGUSTUS	exon	341084	341677	.	-	.	ID=AsAtg89.t1.exon1;Parent=AsAtg89.t1
Asue_scaffold1	AUGUSTUS	exon	341788	342437	.	-	.	ID=AsAtg89.t1.exon2;Parent=AsAtg89.t1
Asue_scaffold1	AUGUSTUS	exon	342530	342887	.	-	.	ID=AsAtg89.t1.exon3;Parent=AsAtg89.t1
Asue_scaffold1	AUGUSTUS	exon	342978	343299	.	-	.	ID=AsAtg89.t1.exon4;Parent=AsAtg89.t1
Asue_scaffold1	AUGUSTUS	exon	343383	343882	.	-	.	ID=AsAtg89.t1.exon5;Parent=AsAtg89.t1
Asue_scaffold1	AUGUSTUS	exon	344159	344432	.	-	.	ID=AsAtg89.t1.exon6;Parent=AsAtg89.t1
Asue_scaffold1	AUGUSTUS	exon	344725	345017	.	-	.	ID=AsAtg89.t1.exon7;Parent=AsAtg89.t1
Asue_scaffold1	AUGUSTUS	exon	345153	345575	.	-	.	ID=AsAtg89.t1.exon8;Parent=AsAtg89.t1
Asue_scaffold1	AUGUSTUS	exon	345673	346027	.	-	.	ID=AsAtg89.t1.exon9;Parent=AsAtg89.t1
Asue_scaffold1	AUGUSTUS	exon	346170	346487	.	-	.	ID=AsAtg89.t1.exon10;Parent=AsAtg89.t1
Asue_scaffold1	AUGUSTUS	exon	346671	347836	.	-	.	ID=AsAtg89.t1.exon11;Parent=AsAtg89.t1
###
# start gene g90
# protein sequence = [MGIYSCSAVLSFGLKCPLVIARHRLYHRMFRRNPLLVESHLNRLCSCKCNASLAIGEVVEKEDAEQSRSFNWADVGLN
# LTEEQDEAITRIPIKMSKRCQALMRQIICFSPEKGSFCDLLGAWLRRMNPIRADWLSILKELKNLDSPFYIKVAEFSLLQDSFEANARDYTKIIHYYG
# KLNQVEDAERTLLSMKNRGFLIDQVTLTAMVQLYSKAGCHKLAEETFNEIKLLGEPLDYRSYGSMIMAYIRAGVPEKGESLLREMDSQEICAGREVYK
# ALLRDYSMGGDAEGAKRVFDAVQIAGITPDVKLCGLLINAYSVSGQSQNARLAFENMRKAGIKATDKCVALVLAAYEKEEKLNEALGFLVELEKDSIM
# LGKEASAVLAQWFKKLGVVEEVELLLREFSSSQSQPL]
# Evidence for and against this transcript:
# % of transcript supported by hints (any source): 60
# CDS exons: 2/2
#      P:   2 
# CDS introns: 1/1
#      E:   1 
#      P:   1 
# 5'UTR exons and introns: 0/1
# 3'UTR exons and introns: 0/1
# hint groups fully obeyed: 2
#      E:   1 
#      P:   1 
# incompatible hint groups: 4
#      P:   4 (TRINITY_GG_35_c2319_g1_i1,AT1G01970.1)
# end gene g90
Asue_scaffold1	AUGUSTUS	gene	348571	350334	.	+	.	ID=AsAtg90
Asue_scaffold1	AUGUSTUS	mRNA	348571	350334	.	+	.	ID=AsAtg90.t1;Parent=AsAtg90
Asue_scaffold1	AUGUSTUS	CDS	348791	349240	.	+	0	ID=AsAtg90.t1.cds;Parent=AsAtg90.t1
Asue_scaffold1	AUGUSTUS	CDS	349379	350158	.	+	0	ID=AsAtg90.t1.cds;Parent=AsAtg90.t1
Asue_scaffold1	AUGUSTUS	exon	348791	349240	.	+	.	ID=AsAtg90.t1.exon1;Parent=AsAtg90.t1
Asue_scaffold1	AUGUSTUS	exon	349379	350158	.	+	.	ID=AsAtg90.t1.exon2;Parent=AsAtg90.t1
###
# start gene g91
# protein sequence = [MKLSCLVFLIVSSLVSSSLATAPPNTSIYESFLQCFSNQTGAPPEKLCDVVLPQSSASFTPTLRPYIRNARFNTSTSP
# KPLLVIAARSECHVQATVLCTKSLNFQLKTRSGGHDYDGVSYISNRPFFVLDMSYLRNITVDMSDDGGSAWVGAGATLGEVYYNIWQSSKTHGTHGFP
# AGVCPTVGAGGHISGGGYGNMIRKYGLSVDYVTDAKIVDVNGRILDRKSMGEDLFWAIGGGGGASFGVILSFKIKLVPVPPRVTVFRVEKTLVENALD
# MVHKWQFVAPKTSPDLFMRLMLQPVTRNTTQTVRASVVALFLGKQSDLMSLLTKEFPELGLKPENCTEMTWIQSVMWWANNDNATVIKPEILLDRNPD
# SASFLKRKSDYVEKEISKDGLDFLCKKLMEAGKLGLVFNPYGGKMSEVATTATPFPHRKRLFKVQHSMNWKDPGTDVESSFMEKTRSFYSYMAPFVTK
# NPRHTYLNYRDLDIGINSHGPNSYREAEVYGRKYFGENFDRLVKVKTAVDPENFFRDEQSIPTLPTKPSSS]
# Evidence for and against this transcript:
# % of transcript supported by hints (any source): 33.3
# CDS exons: 1/1
#      P:   1 
# CDS introns: 0/0
# 5'UTR exons and introns: 0/1
# 3'UTR exons and introns: 0/1
# hint groups fully obeyed: 0
# incompatible hint groups: 2
#      P:   2 (AT1G01980.1,TRINITY_GG_35_c3188_g1_i1)
# end gene g91
Asue_scaffold1	AUGUSTUS	gene	350453	352306	.	-	.	ID=AsAtg91
Asue_scaffold1	AUGUSTUS	mRNA	350453	352306	.	-	.	ID=AsAtg91.t1;Parent=AsAtg91
Asue_scaffold1	AUGUSTUS	CDS	350627	352252	.	-	0	ID=AsAtg91.t1.cds;Parent=AsAtg91.t1
Asue_scaffold1	AUGUSTUS	exon	350627	352252	.	-	.	ID=AsAtg91.t1.exon1;Parent=AsAtg91.t1
###
# start gene g92
# protein sequence = [MGSLVKAYYCNQMHHNSIIPHFHHYRPSSLQNPIXXXXXXXXXXXXXXXXXVKHPLPQFGGGGHFIIPTIAVAASAWF
# FFRLHQYPPIITSPVDLHLDLEEEGAIKELPLESKPGYVKALHFYKIKPGTVLKLLDVFDSDSYDSLKARIRLSAEWLETARRELEEVVERDPGRVME
# YSQVVDELMEILRDMEVYIDKCQKDNVKGYLRSCNRLLARVRRMEAQILNVLKEFHDDHDXXXXXXXTY]
# Evidence for and against this transcript:
# % of transcript supported by hints (any source): 33.3
# CDS exons: 1/1
#      P:   1 
# CDS introns: 0/0
# 5'UTR exons and introns: 0/1
# 3'UTR exons and introns: 0/1
# hint groups fully obeyed: 0
# incompatible hint groups: 3
#      P:   3 (AT1G01990.1,TRINITY_GG_35_c1465_g1_i1)
# end gene g92
Asue_scaffold1	AUGUSTUS	gene	353499	354586	.	-	.	ID=AsAtg92
Asue_scaffold1	AUGUSTUS	mRNA	353499	354586	.	-	.	ID=AsAtg92.t1;Parent=AsAtg92
Asue_scaffold1	AUGUSTUS	CDS	353714	354451	.	-	0	ID=AsAtg92.t1.cds;Parent=AsAtg92.t1
Asue_scaffold1	AUGUSTUS	exon	353714	354451	.	-	.	ID=AsAtg92.t1.exon1;Parent=AsAtg92.t1
###
# start gene g93
# protein sequence = [MSHLDDIPSTPGKFKMMDKSPFFLHRTRWQSSVAKLAFWSLVFFGLXXXXXXXXXXXXXXXXXXXXRTYSWGGPAWEK
# RVRSSARVRTRNGVSVLVTGAAGFVGTHVSAALKRRGDGVLGLDNFNDYYDTSLKRSRQALLERSGVFIVEGDINDLSLLKKLFEVVPFTHVMHLAAQ
# AGVRYAMENPGSYVHSNIAGFVNLLEVCKSANPQPAIVWASSSSVYGLNTKVPFSEKDRTDQPASLYAATKKAGEEIAHTYNHIYGLSLTGLRFFTVY
# GPWGRPDMAYFFFTRDILKGKAISIFEGANHGTVARDFTYIDDIVKGCLGALDTAEKSTGSGGKKRGAAQLRVFNLGNTSPVPVTDLVSILERLLKVK
# AKRNMMKLPRNGDVPFTHANISSAQREFGYKPSTDLQTGLKKFVRWYLGYYKQGGKKVAAAA]
# Evidence for and against this transcript:
# % of transcript supported by hints (any source): 33.3
# CDS exons: 1/1
#      P:   1 
# CDS introns: 0/0
# 5'UTR exons and introns: 0/1
# 3'UTR exons and introns: 0/1
# hint groups fully obeyed: 0
# incompatible hint groups: 3
#      P:   3 (TRINITY_GG_35_c1350_g1_i1,AT1G02000.1)
# end gene g93
Asue_scaffold1	AUGUSTUS	gene	356131	357855	.	+	.	ID=AsAtg93
Asue_scaffold1	AUGUSTUS	mRNA	356131	357855	.	+	.	ID=AsAtg93.t1;Parent=AsAtg93
Asue_scaffold1	AUGUSTUS	CDS	356296	357600	.	+	0	ID=AsAtg93.t1.cds;Parent=AsAtg93.t1
Asue_scaffold1	AUGUSTUS	exon	356296	357600	.	+	.	ID=AsAtg93.t1.exon1;Parent=AsAtg93.t1
###
# start gene g94
# protein sequence = [MSFSDSESSSHGGGGGDYKFFRQISRDRLLHEMLGSTKTGDSKAWKILIMDRVTVKVMSQSCKMADITDQGISLVEEL
# FKRREPMPGMDAIYFIQPSKENIVMFLSDMSGREPLYRKAFIFFSSTIPKELVNHIKSDSSVLPRIGALREMNMEYFPIDNQGFLTDHEQALETLYAE
# DAENSRHFNICLNIMATRIATVFASLKELPFVRYRAAKSTASRDLVPSKLAAAIWDCISKYKAIPNFPQTETCELLIVDRSVDQIAPIIHEWTYDAMC
# HDLLDMEGNKHVPSKTGGPPEKKEIVLEDHDPVWLELRHTHIADASERLHEKMTNFASKNKAAQMRSRDGSELSTRDLQKIVQALPQYGEQVDKLSTH
# VELAGKINRIIRDTGLRDLGQLEQDLVFGDAGAKDVINFLRTNQDTNPENKLRLLMIYATVYPEKFEGDKGVKLMQLARLSPVDMKVISNMQLIAGSP
# ENKAKSGSFSLKFDAGKTKQANRKDRSGEEETWQLFRFYPMIEEESEARTGSVRKSSAPTAVPERKATPHSMRSRRTATWARPHSSDDGYSSDSVLKS
# ASTEFKKLGQRIFVFIIGGATRSELRVCHKLTSSLRREVVLGSTSFDDPPQYITKLKLLSEKDIQGAPAQPFKPQYW]
# Evidence for and against this transcript:
# % of transcript supported by hints (any source): 81.4
# CDS exons: 17/21
#      P:  17 
# CDS introns: 18/20
#      E:   7 
#      P:  18 
# 5'UTR exons and introns: 0/1
# 3'UTR exons and introns: 0/1
# hint groups fully obeyed: 27
#      E:   7 
#      P:  20 (AT1G02010.1)
# incompatible hint groups: 21
#      P:  21 (TRINITY_GG_35_c348_g1_i1)
# end gene g94
Asue_scaffold1	AUGUSTUS	gene	358211	362399	.	+	.	ID=AsAtg94
Asue_scaffold1	AUGUSTUS	mRNA	358211	362399	.	+	.	ID=AsAtg94.t1;Parent=AsAtg94
Asue_scaffold1	AUGUSTUS	CDS	358290	358371	.	+	0	ID=AsAtg94.t1.cds;Parent=AsAtg94.t1
Asue_scaffold1	AUGUSTUS	CDS	358456	358511	.	+	2	ID=AsAtg94.t1.cds;Parent=AsAtg94.t1
Asue_scaffold1	AUGUSTUS	CDS	358617	358698	.	+	0	ID=AsAtg94.t1.cds;Parent=AsAtg94.t1
Asue_scaffold1	AUGUSTUS	CDS	358806	358884	.	+	2	ID=AsAtg94.t1.cds;Parent=AsAtg94.t1
Asue_scaffold1	AUGUSTUS	CDS	358979	359029	.	+	1	ID=AsAtg94.t1.cds;Parent=AsAtg94.t1
Asue_scaffold1	AUGUSTUS	CDS	359123	359219	.	+	1	ID=AsAtg94.t1.cds;Parent=AsAtg94.t1
Asue_scaffold1	AUGUSTUS	CDS	359310	359342	.	+	0	ID=AsAtg94.t1.cds;Parent=AsAtg94.t1
Asue_scaffold1	AUGUSTUS	CDS	359481	359609	.	+	0	ID=AsAtg94.t1.cds;Parent=AsAtg94.t1
Asue_scaffold1	AUGUSTUS	CDS	359798	359968	.	+	0	ID=AsAtg94.t1.cds;Parent=AsAtg94.t1
Asue_scaffold1	AUGUSTUS	CDS	360051	360125	.	+	0	ID=AsAtg94.t1.cds;Parent=AsAtg94.t1
Asue_scaffold1	AUGUSTUS	CDS	360209	360307	.	+	0	ID=AsAtg94.t1.cds;Parent=AsAtg94.t1
Asue_scaffold1	AUGUSTUS	CDS	360386	360456	.	+	0	ID=AsAtg94.t1.cds;Parent=AsAtg94.t1
Asue_scaffold1	AUGUSTUS	CDS	360634	360730	.	+	1	ID=AsAtg94.t1.cds;Parent=AsAtg94.t1
Asue_scaffold1	AUGUSTUS	CDS	360817	360942	.	+	0	ID=AsAtg94.t1.cds;Parent=AsAtg94.t1
Asue_scaffold1	AUGUSTUS	CDS	361029	361124	.	+	0	ID=AsAtg94.t1.cds;Parent=AsAtg94.t1
Asue_scaffold1	AUGUSTUS	CDS	361202	361318	.	+	0	ID=AsAtg94.t1.cds;Parent=AsAtg94.t1
Asue_scaffold1	AUGUSTUS	CDS	361410	361487	.	+	0	ID=AsAtg94.t1.cds;Parent=AsAtg94.t1
Asue_scaffold1	AUGUSTUS	CDS	361612	361757	.	+	0	ID=AsAtg94.t1.cds;Parent=AsAtg94.t1
Asue_scaffold1	AUGUSTUS	CDS	361854	361944	.	+	1	ID=AsAtg94.t1.cds;Parent=AsAtg94.t1
Asue_scaffold1	AUGUSTUS	CDS	362037	362126	.	+	0	ID=AsAtg94.t1.cds;Parent=AsAtg94.t1
Asue_scaffold1	AUGUSTUS	CDS	362251	362322	.	+	0	ID=AsAtg94.t1.cds;Parent=AsAtg94.t1
Asue_scaffold1	AUGUSTUS	exon	358290	358371	.	+	.	ID=AsAtg94.t1.exon1;Parent=AsAtg94.t1
Asue_scaffold1	AUGUSTUS	exon	358456	358511	.	+	.	ID=AsAtg94.t1.exon2;Parent=AsAtg94.t1
Asue_scaffold1	AUGUSTUS	exon	358617	358698	.	+	.	ID=AsAtg94.t1.exon3;Parent=AsAtg94.t1
Asue_scaffold1	AUGUSTUS	exon	358806	358884	.	+	.	ID=AsAtg94.t1.exon4;Parent=AsAtg94.t1
Asue_scaffold1	AUGUSTUS	exon	358979	359029	.	+	.	ID=AsAtg94.t1.exon5;Parent=AsAtg94.t1
Asue_scaffold1	AUGUSTUS	exon	359123	359219	.	+	.	ID=AsAtg94.t1.exon6;Parent=AsAtg94.t1
Asue_scaffold1	AUGUSTUS	exon	359310	359342	.	+	.	ID=AsAtg94.t1.exon7;Parent=AsAtg94.t1
Asue_scaffold1	AUGUSTUS	exon	359481	359609	.	+	.	ID=AsAtg94.t1.exon8;Parent=AsAtg94.t1
Asue_scaffold1	AUGUSTUS	exon	359798	359968	.	+	.	ID=AsAtg94.t1.exon9;Parent=AsAtg94.t1
Asue_scaffold1	AUGUSTUS	exon	360051	360125	.	+	.	ID=AsAtg94.t1.exon10;Parent=AsAtg94.t1
Asue_scaffold1	AUGUSTUS	exon	360209	360307	.	+	.	ID=AsAtg94.t1.exon11;Parent=AsAtg94.t1
Asue_scaffold1	AUGUSTUS	exon	360386	360456	.	+	.	ID=AsAtg94.t1.exon12;Parent=AsAtg94.t1
Asue_scaffold1	AUGUSTUS	exon	360634	360730	.	+	.	ID=AsAtg94.t1.exon13;Parent=AsAtg94.t1
Asue_scaffold1	AUGUSTUS	exon	360817	360942	.	+	.	ID=AsAtg94.t1.exon14;Parent=AsAtg94.t1
Asue_scaffold1	AUGUSTUS	exon	361029	361124	.	+	.	ID=AsAtg94.t1.exon15;Parent=AsAtg94.t1
Asue_scaffold1	AUGUSTUS	exon	361202	361318	.	+	.	ID=AsAtg94.t1.exon16;Parent=AsAtg94.t1
Asue_scaffold1	AUGUSTUS	exon	361410	361487	.	+	.	ID=AsAtg94.t1.exon17;Parent=AsAtg94.t1
Asue_scaffold1	AUGUSTUS	exon	361612	361757	.	+	.	ID=AsAtg94.t1.exon18;Parent=AsAtg94.t1
Asue_scaffold1	AUGUSTUS	exon	361854	361944	.	+	.	ID=AsAtg94.t1.exon19;Parent=AsAtg94.t1
Asue_scaffold1	AUGUSTUS	exon	362037	362126	.	+	.	ID=AsAtg94.t1.exon20;Parent=AsAtg94.t1
Asue_scaffold1	AUGUSTUS	exon	362251	362322	.	+	.	ID=AsAtg94.t1.exon21;Parent=AsAtg94.t1
###
# start gene g95
# protein sequence = [MSNPRQRKGEAMMNPTISWRFASSTSLLSIPRTPKSAFIFAMXXXXXXXXXXXXXVENPNKDDSSSSLELVLKYHNQT
# KHSLNGYARGPRGLDWANQPNPFRRYLSAPLLPLQHPNHDIDDDSXXXXXXXXXXXLPPPKPISLPTISHLFYHSLALSAWKTTGSSTWPLRVNPSSG
# NLHPTEAYLIAPPIPSLSQSAFVSHYAPKEHSLEVRAHIPSSFFPNFFPENSFLIGISSIFWREAWKYGERAFRYCNHDVGHAIAALSIAAADLGWDL
# KLLDAFGADDLKRLMGLPEFQLPEGKGKAELPEIEFEHPDCLLLVFPNGTSREHLNLDYLAISSALRDFPSLEWTGNPNTLSKEHLCWDIIYRTAKAV
# EKPPLIYSTSSSSIDVASFTSSRALFSHSSYNKLTVRQVVRTRRSAVDMDAVTCIDMSSFYQMLMHCLPSTGESQKEQLALPFRALPWDTAEVHLALF
# VHRVSGLPKGLYLLVRNEDHLSDLKTATRPEFEWTKPDGCPDNLPLYKLAEGDCQRLAKGLSCHQDIAGDGCFSLGMVARFEPALREKGSWMYPRLFW
# ETGVVGQVLYLEAHAMGISATGIGCYFDDPVHEILGIKDSSFQSLYHFTVGGPVVDKRIMTLPAYPGPSTTVA]
# Evidence for and against this transcript:
# % of transcript supported by hints (any source): 60
# CDS exons: 2/2
#      P:   2 
# CDS introns: 1/1
#      P:   1 
# 5'UTR exons and introns: 0/1
# 3'UTR exons and introns: 0/1
# hint groups fully obeyed: 1
#      P:   1 
# incompatible hint groups: 6
#      P:   6 (AT1G02020.2,TRINITY_GG_35_c86_g1_i1,AT1G02020.1)
# end gene g95
Asue_scaffold1	AUGUSTUS	gene	363137	365516	.	-	.	ID=AsAtg95
Asue_scaffold1	AUGUSTUS	mRNA	363137	365516	.	-	.	ID=AsAtg95.t1;Parent=AsAtg95
Asue_scaffold1	AUGUSTUS	CDS	363283	363603	.	-	0	ID=AsAtg95.t1.cds;Parent=AsAtg95.t1
Asue_scaffold1	AUGUSTUS	CDS	363679	365283	.	-	0	ID=AsAtg95.t1.cds;Parent=AsAtg95.t1
Asue_scaffold1	AUGUSTUS	exon	363283	363603	.	-	.	ID=AsAtg95.t1.exon1;Parent=AsAtg95.t1
Asue_scaffold1	AUGUSTUS	exon	363679	365283	.	-	.	ID=AsAtg95.t1.exon2;Parent=AsAtg95.t1
###
# start gene g96
# protein sequence = [MEERHKCKLCWKSFANGRALGGHMRSHMLIHPLPSQPESYSSSMADPGFVLQDRESETESSKKPSRKRSRLNRRSISS
# LRHQQSNEEGKSETARAADIKIGVQELSESCTEQEPMSSVSDAATTEEDVALSLMLLSRDKWXXXXXXXXXXXXXXXXXXWFECETCEKVFKSYQALG
# GHRASHXXXXXXXXXXXXXXXXXXXXXXTSSHHECPICAKVFTSGQALGGHKRSHASANNEFTRRSGIIISLIDLNLPAPSEEEEMASSVF]
# Evidence for and against this transcript:
# % of transcript supported by hints (any source): 20
# CDS exons: 1/1
#      P:   1 
# CDS introns: 0/0
# 5'UTR exons and introns: 0/3
# 3'UTR exons and introns: 0/1
# hint groups fully obeyed: 0
# incompatible hint groups: 1
#      P:   1 (AT1G02030.1)
# end gene g96
Asue_scaffold1	AUGUSTUS	gene	365565	368426	.	-	.	ID=AsAtg96
Asue_scaffold1	AUGUSTUS	mRNA	365565	368426	.	-	.	ID=AsAtg96.t1;Parent=AsAtg96
Asue_scaffold1	AUGUSTUS	CDS	365823	366626	.	-	0	ID=AsAtg96.t1.cds;Parent=AsAtg96.t1
Asue_scaffold1	AUGUSTUS	exon	365823	366626	.	-	.	ID=AsAtg96.t1.exon1;Parent=AsAtg96.t1
###
# start gene g97
# protein sequence = [MHGAMNSPCIDFVMFSRGQHDEDNMSRRPPWKRERSMSTQHHHLNLSPNEDEELANCLVLLSNSGDAHGGDQHKQHGH
# GKGKTVKKQKTAQVFQCKACKKVFTSHQALGGHRASHKKVKGCFASQDKXXXXXXXXXXXXXXXXXXXXXXXXXXXKSTAHIARKRSNAHECTICHRV
# FSSGQALGGHKRCHWLTPSNYLRMTSLHDHHHSVGRPQPLDQPSLDLNLACQEYSVDPTAMSVGMIERDGGGNNHNATSSSWLKLASGDWS]
# Evidence for and against this transcript:
# % of transcript supported by hints (any source): 0
# CDS exons: 0/1
# CDS introns: 0/0
# 5'UTR exons and introns: 0/1
# 3'UTR exons and introns: 0/1
# hint groups fully obeyed: 0
# incompatible hint groups: 1
#      P:   1 (AT1G02040.1)
# end gene g97
Asue_scaffold1	AUGUSTUS	gene	368337	369406	.	-	.	ID=AsAtg97
Asue_scaffold1	AUGUSTUS	mRNA	368337	369406	.	-	.	ID=AsAtg97.t1;Parent=AsAtg97
Asue_scaffold1	AUGUSTUS	CDS	368549	369352	.	-	0	ID=AsAtg97.t1.cds;Parent=AsAtg97.t1
Asue_scaffold1	AUGUSTUS	exon	368549	369352	.	-	.	ID=AsAtg97.t1.exon1;Parent=AsAtg97.t1
###
# start gene g98
# protein sequence = [MSNSRMNGVEKLSSKSTRRVANAGKATLLALGKAFPSQVVPQENLVEGFLRDTKCDDAFIKEKLEHLCKTTTVKTRYT
# VLTREILAKYPELTTEGSPTIKQRLEIANEAVVEMALEASLGCIKEWGRPVEDITHIVYVSSSEIRLPGGDLYLSAKLGLRNDVNRVMLYFLGCYGGV
# TGLRVAKDIAENNPGSRVLLTTSETTILGFRPPNKARPYDLVGAALFGDGAAAVIIGADPRECEAPFMELHYAVQQFLPGTQNVIDGRLTEEGINFKL
# GRDLPQKIEENIEEFCKKLMGKAGDESMEFNDMFWAVHPGGPAILNRLETKLKLEKEKLESSRRALVDYGNVSSNTILYVMEYMRDELKKKGDAAQEW
# GLGLAFGPGITFEGLLIRSLTSS]
# Evidence for and against this transcript:
# % of transcript supported by hints (any source): 60
# CDS exons: 2/2
#      P:   2 
# CDS introns: 1/1
#      P:   1 
# 5'UTR exons and introns: 0/1
# 3'UTR exons and introns: 0/1
# hint groups fully obeyed: 2
#      P:   2 
# incompatible hint groups: 3
#      P:   3 (TRINITY_GG_35_c2124_g1_i1,AT1G02050.1)
# end gene g98
Asue_scaffold1	AUGUSTUS	gene	369567	370966	.	-	.	ID=AsAtg98
Asue_scaffold1	AUGUSTUS	mRNA	369567	370966	.	-	.	ID=AsAtg98.t1;Parent=AsAtg98
Asue_scaffold1	AUGUSTUS	CDS	369609	370594	.	-	2	ID=AsAtg98.t1.cds;Parent=AsAtg98.t1
Asue_scaffold1	AUGUSTUS	CDS	370685	370886	.	-	0	ID=AsAtg98.t1.cds;Parent=AsAtg98.t1
Asue_scaffold1	AUGUSTUS	exon	369609	370594	.	-	.	ID=AsAtg98.t1.exon1;Parent=AsAtg98.t1
Asue_scaffold1	AUGUSTUS	exon	370685	370886	.	-	.	ID=AsAtg98.t1.exon2;Parent=AsAtg98.t1
###
# start gene g99
# protein sequence = [MVSSVPKLHALFVSKSQPVLRAAKVTNEERSTKSKLARSLARAVNSNPWSDELESSLSSLHPSQTISRTTVLQTLRLI
# KVPADGLRFFDWVSNKGFSHKEQSFFLMLEFLGRARNLNVARNFLFSIERRSNGCVKLQDRYFNSLIRSYGNAGLFQESVKLFQTMKQMGISPSVLTF
# NSLLSILLKRGRTGMAHDLFDEMRRTYGVTPDSYTFNTLINGFCKNSMVDEAFRIFKDMELYHCNPDVVTYNTIIDGLCRAGKVKIAHNVLSGMLKKA
# TXXXXXXXXXXXXXXXXXXXXXXXXXXXXXXXXXXXXXXXXXXXXXXXXXXXXXXHRYDEIKDILIGGNDAFTTFAPDACTFNILIKAHCDAGHLDAA
# MKVFQEMLNMKLHPDSASYSVLIRTLCMRNEFDRAETLFNELFEKEVLLGKDECKPLAAAYNPMFEYLCANGKTKQAEKVFRQLMKRGVQDPPSYKTL
# ITGHCREGKFKPAYELLVLMLRREFVPDLETYELLIDGLLKIGEALLAHDTLQRMLRSSYLPVATTFHSVLAELAKRKFANESFCLVTLMLEKRIRQN
# IDLSTQVVRLLFSSAQKEKAFLIVRLLYDNGYLVKMEELLGYLCENRKLLDAHTLVLFCLEKSQMVDIDTCNTVIEGLCKHKRHSEAFSLYNELVELG
# NHQQLSCHVVLRNALEAAGKWEELQFVSKRMATLRESDDCSVLE]
# Evidence for and against this transcript:
# % of transcript supported by hints (any source): 33.3
# CDS exons: 1/1
#      P:   1 
# CDS introns: 0/0
# 5'UTR exons and introns: 0/1
# 3'UTR exons and introns: 0/1
# hint groups fully obeyed: 0
# incompatible hint groups: 3
#      P:   3 (AT1G02060.1,TRINITY_GG_35_c2380_g1_i1,TRINITY_GG_35_c2035_g1_i1)
# end gene g99
Asue_scaffold1	AUGUSTUS	gene	371231	373586	.	-	.	ID=AsAtg99
Asue_scaffold1	AUGUSTUS	mRNA	371231	373586	.	-	.	ID=AsAtg99.t1;Parent=AsAtg99
Asue_scaffold1	AUGUSTUS	CDS	371363	373495	.	-	0	ID=AsAtg99.t1.cds;Parent=AsAtg99.t1
Asue_scaffold1	AUGUSTUS	exon	371363	373495	.	-	.	ID=AsAtg99.t1.exon1;Parent=AsAtg99.t1
###
# start gene g100
# protein sequence = [MLDYEWDNPSSIVLSGDERNPDSDPTRSSFSFFDPISHYNNDHRHITISPPLLSSFSNQQQQHHLTLYGQTNSNNQFL
# HHHHHHHSLYGSTTTTTPYGASDPIYHPHSSAPPASLFSYDQTGPGSGSGSSYNFLIPKTEVDFTSNRIGLNLGGRTYFSAADDDFVSRLYRRSRPGE
# SGMANSLSTPRCQAEGCNADLSHAKHYHRRHKVCEFHSKASTVVAAGLSQRFCQQCSRFHLLSEFDNGKRSCRKRLADHNRRRRKCHQSASATQDTGT
# GKTTPKSPNDSGVKASSSPSSNAPPTISLECFRQRQFQTTXXXXXXXXXXXNSMFFSSG]
# Evidence for and against this transcript:
# % of transcript supported by hints (any source): 71.4
# CDS exons: 3/3
#      P:   3 
# CDS introns: 2/2
#      E:   1 
#      P:   2 
# 5'UTR exons and introns: 0/1
# 3'UTR exons and introns: 0/1
# hint groups fully obeyed: 4
#      E:   1 
#      P:   3 
# incompatible hint groups: 6
#      P:   6 (TRINITY_GG_35_c2891_g1_i1,AT1G02065.1,AT1G02065.2)
# end gene g100
Asue_scaffold1	AUGUSTUS	gene	375951	377792	.	+	.	ID=AsAtg100
Asue_scaffold1	AUGUSTUS	mRNA	375951	377792	.	+	.	ID=AsAtg100.t1;Parent=AsAtg100
Asue_scaffold1	AUGUSTUS	CDS	376066	376766	.	+	0	ID=AsAtg100.t1.cds;Parent=AsAtg100.t1
Asue_scaffold1	AUGUSTUS	CDS	377166	377302	.	+	1	ID=AsAtg100.t1.cds;Parent=AsAtg100.t1
Asue_scaffold1	AUGUSTUS	CDS	377427	377590	.	+	2	ID=AsAtg100.t1.cds;Parent=AsAtg100.t1
Asue_scaffold1	AUGUSTUS	exon	376066	376766	.	+	.	ID=AsAtg100.t1.exon1;Parent=AsAtg100.t1
Asue_scaffold1	AUGUSTUS	exon	377166	377302	.	+	.	ID=AsAtg100.t1.exon2;Parent=AsAtg100.t1
Asue_scaffold1	AUGUSTUS	exon	377427	377590	.	+	.	ID=AsAtg100.t1.exon3;Parent=AsAtg100.t1
###
# start gene g101
# protein sequence = [MERVCCMCGDVGFSDKLFSCGHCRCRFQHSNYYGQFAEPTEICDWCRSDDRKLSNVARHGGSSSKKPSSSVKYENDFS
# NRSEYSPGHRIKHNNNRHDQVAKGVAGDGGGVTSPKTATRRYKLLKDVMC]
# Evidence for and against this transcript:
# % of transcript supported by hints (any source): 40
# CDS exons: 2/2
#      P:   2 
# CDS introns: 0/1
# 5'UTR exons and introns: 0/1
# 3'UTR exons and introns: 0/1
# hint groups fully obeyed: 0
# incompatible hint groups: 5
#      P:   5 (TRINITY_GG_35_c553_g1_i2,AT1G02070.1,TRINITY_GG_35_c553_g1_i1)
# end gene g101
Asue_scaffold1	AUGUSTUS	gene	380632	381403	.	-	.	ID=AsAtg101
Asue_scaffold1	AUGUSTUS	mRNA	380632	381403	.	-	.	ID=AsAtg101.t1;Parent=AsAtg101
Asue_scaffold1	AUGUSTUS	CDS	380879	381176	.	-	1	ID=AsAtg101.t1.cds;Parent=AsAtg101.t1
Asue_scaffold1	AUGUSTUS	CDS	381293	381381	.	-	0	ID=AsAtg101.t1.cds;Parent=AsAtg101.t1
Asue_scaffold1	AUGUSTUS	exon	380879	381176	.	-	.	ID=AsAtg101.t1.exon1;Parent=AsAtg101.t1
Asue_scaffold1	AUGUSTUS	exon	381293	381381	.	-	.	ID=AsAtg101.t1.exon2;Parent=AsAtg101.t1
###
# start gene g102
# protein sequence = [MLLFLCWIYSKTIENPDETSPRIMWALKRVSYSRGSTENPRRKSPSPVVPGISDLGFTYLMTPSKVAGHTRFLLHSFH
# DSDVDSIALQLSQFVDFGVETSIPVLKTCLDCFTARRSHPNSLQLEKVVSLLFKHVLKLSNLATLLPHALNDFELTQESVDDLTTTLNFSISENIGFA
# LALTDFERLDAKTTGRNLLLAQIEQLCANTGQILSSELIHSVLSFLRKSEDLSMHLDSFLQFLSSAQPRDDFSFALTPMLAQQVHEAPVFRSMDFHTD
# SADNDLDAILAEIDKEVSVGDLMGELGCGFTADAQQCKEILSSFAPLGEATISRIVGNVSRTCADLEDNQTTFSTFTVALGSCIPTELPTPRSWNVDI
# LVDTIKQLAPGISWRKVIENLDHDGFDIPNMESFSFFMRIYKAACKEPFPLDAVCGSVWKNMDGQLSFLKHAISAPPEVFTFMHSPRKLVYIDNMHSQ
# EQQLGLSNHAWLSLDLLDVLCQLAERGHAVLVSSLLQYPLTQCPRTLLLGMTHIKTAYNLIQREVVSAILPVIITSPQDSGFIHNLWHQNAELVLWGI
# IDAQHLKADSMLRIIEICHELKILSVVLESVPVSSSIRLAVLASLRGLLDIENWLPNCLYMYKDLFAEECLKFVKNVHFSESDDFRAKIFHPSDPLSD
# LHLEATTSLLKVLKAHDNAITSSQLVEEIEKVNAAILDCNPKLQNGEAKDSSAPNAYGDDVEAEANAYFHQMFSSHLSVDAMVQMLSRYKESLVPREK
# LIFECMIANLFEEYRFFPKYPERQLKIASILFGSVIKHQLISSLTLGMALRLVLDSLRKPADSKMFLFGSKALEQFVNRLVELPQYCNHILQISHLRS
# THPELVTVIEQALSRISSGNLESDASVSHPGPSQSFPGNGELSGSGIGQPALQLSSPLQLQQKNEVPSVPSNEAKPLLPSLSTTSVDVSVNPKNPGIP
# TSSSTSTGFVRPARATTSTRFGSALNIETLVAAAERRENAIEAPPSDVQDKVSFIINNISTTNIESKGKEFAEILPQQYYPWFAQYMVMKRASIEPNF
# HDLYLKFLDKVDSKLLFKEILQNTYENCKVLLGSELIKSSSEERSLLKNLGSWLGRLTIGRNYVLRAREIDPKSLIVEAYEKGLMIAVIPFTSKVLEP
# CQNSIAYQPPNPWTMAILGLLAEIYSMPNLKMNLKFDIEVLFKNLGVEMKEVVPTSLLKDRKREIDGNPDFSNKDPGVTQISQPQMIPEPKTISPLKQ
# IDLPLDVANSPNTDVPSKLLSQYVAPQRVYTNTLMDEEKVATLGLPEQLPSPQGLFQSTPSPLFSISQLSAALPNIGNHVVINQKLSAFGMHFPFQRV
# VPLAMDRAIKEIVSGIVQRSVCIACQTTKELVLKDYALEPDESRIYNAAHLMVASLAGSLAHVTCKEPLRTSISGHLRNSLQGLNISNDALEQIVQLV
# TNDNLDLGCAAIEQAATEKAIQTIDADIAQQLLLRRKHRDGAGSSFFDPNILSQNSVSFIPESLRPKPGHLSLSQQRVYEDFVQHPWQKQSTQTSHGL
# SAASSSSGDVALGSGYGPVSGKVASEFLSNAGNARMDMVSRPSDISVDGFESSPVSLLSSQVDPAGDSSSLQFSKSLPTSELNLAESSDAATKETGTS
# LQTLTSAATMERLGASNITQPSLSTRDALDKCQIVTQKMEELVANNAGDDEIQAVISEVPEIILRCISRDEAAFAVAQKAFKALYENASSNLHVSANL
# AILVAIRDVCKRVVKELTSWVIYSEEDRKLNKDITIGLIQRELLSLAEYNVHMAKHLDGGRNKTATDFAISLLQSLVTEESSVISELHSLVDALAKLA
# SKSGSSESLQQLIDIIRNPVTNTAGLSDSSTGNDNNDRQKDEKVACNTTNTEESTSLDYVESDPAGFQNRVSTLFKNWYQICELPGANETACSQYVLH
# LHQTGLLKGDDTTESFFRILLELSVAHCISSEDINSGAVQSPQQPQSPSFLIIDMYAKLVFSILKYFPEQESSSRLFLLSEIMAVTVRFIQKDAEDKK
# TSLNSKPYFRLFINWLLDLCSLDPGTDGANFQVLTAFANAFHALQPLKIPAFSFAWLELVSHRSFMPKLLTVNGQKGWPYVQRLLVDLLQFLEPFLRN
# AELGGPVHFLYKGTLRVLLVLLHDFPEFLCDYHFTFCDVIPSSCIQMRNIILSSFPRNMRLPDPSTPNLKIDLLPEIVEAPCILSEVDAALKAKQMKN
# DVDEYLTSRQQNSTFLSELKTKLLLSSSEASSAGTRYSVPLINSLVLYTGMQAIQQLQAGETQAQNVVALQMFKYLSMELDTEGRYLFLNAIANQLRY
# PNNHTHYFSFIMLYLFFESDQEIIQEQITRVLLERLIVNRPHPWGLLITFIELIKNPRYSFWKQAFIRCAPEIEKLFESVARSCGGLKPVDEGMVSGG
# WVSDNSH]
# Evidence for and against this transcript:
# % of transcript supported by hints (any source): 98
# CDS exons: 50/50
#      P:  50 
# CDS introns: 49/49
#      E:  44 
#      P:  49 
# 5'UTR exons and introns: 0/1
# 3'UTR exons and introns: 0/1
# hint groups fully obeyed: 96
#      E:  44 
#      P:  52 
# incompatible hint groups: 48
#      P:  48 (AT1G02080.1,TRINITY_GG_35_c1171_g1_i1,AT1G02080.2)
# protein sequence = [MTPSKVAGHTRFLLHSFHDSDVDSIALQLSQFVDFGVETSIPVLKTCLDCFTARRSHPNSLQLEKVVSLLFKHVLKLS
# NLATLLPHALNDFELTQESVDDLTTTLNFSISENIGFALALTDFERLDAKTTGRNLLLAQIEQLCANTGQILSSELIHSVLSFLRKSEDLSMHLDSFL
# QFLSSAQPRDDFSFALTPMLAQQVHEAPVFRSMDFHTDSADNDLDAILAEIDKEVSVGDLMGELGCGFTADAQQCKEILSSFAPLGEATISRIVGNVS
# RTCADLEDNQTTFSTFTVALGSCIPTELPTPRSWNVDILVDTIKQLAPGISWRKVIENLDHDGFDIPNMESFSFFMRIYKAACKEPFPLDAVCGSVWK
# NMDGQLSFLKHAISAPPEVFTFMHSPRKLVYIDNMHSQEQQLGLSNHAWLSLDLLDVLCQLAERGHAVLVSSLLQYPLTQCPRTLLLGMTHIKTAYNL
# IQREVVSAILPVIITSPQDSGFIHNLWHQNAELVLWGIIDAQHLKADSMLRIIEICHELKILSVVLESVPVSSSIRLAVLASLRGLLDIENWLPNCLY
# MYKDLFAEECLKFVKNVHFSESDDFRAKIFHPSDPLSDLHLEATTSLLKVLKAHDNAITSSQLVEEIEKVNAAILDCNPKLQNGEAKDSSAPNAYGDD
# VEAEANAYFHQMFSSHLSVDAMVQMLSRYKESLVPREKLIFECMIANLFEEYRFFPKYPERQLKIASILFGSVIKHQLISSLTLGMALRLVLDSLRKP
# ADSKMFLFGSKALEQFVNRLVELPQYCNHILQISHLRSTHPELVTVIEQALSRISSGNLESDASVSHPGPSQSFPGNGELSGSGIGQPALQLSSPLQL
# QQKNEVPSVPSNEAKPLLPSLSTTSVDVSVNPKNPGIPTSSSTSTGFVRPARATTSTRFGSALNIETLVAAAERRENAIEAPPSDVQDKVSFIINNIS
# TTNIESKGKEFAEILPQQYYPWFAQYMVMKRASIEPNFHDLYLKFLDKVDSKLLFKEILQNTYENCKVLLGSELIKSSSEERSLLKNLGSWLGRLTIG
# RNYVLRAREIDPKSLIVEAYEKGLMIAVIPFTSKVLEPCQNSIAYQPPNPWTMAILGLLAEIYSMPNLKMNLKFDIEVLFKNLGVEMKEVVPTSLLKD
# RKREIDGNPDFSNKDPGVTQISQPQMIPEPKTISPLKQIDLPLDVANSPNTDVPSKLLSQYVAPQRVYTNTLMDEEKVATLGLPEQLPSPQGLFQSTP
# SPLFSISQLSAALPNIGNHVVINQKLSAFGMHFPFQRVVPLAMDRAIKEIVSGIVQRSVCIACQTTKELVLKDYALEPDESRIYNAAHLMVASLAGSL
# AHVTCKEPLRTSISGHLRNSLQGLNISNDALEQIVQLVTNDNLDLGCAAIEQAATEKAIQTIDADIAQQLLLRRKHRDGAGSSFFDPNILSQNSVSFI
# PESLRPKPGHLSLSQQRVYEDFVQHPWQKQSTQTSHGLSAASSSSGDVALGSGYGPVSGKVASEFLSNAGNARMDMVSRPSDISVDGFESSPVSLLSS
# QVDPAGDSSSLQFSKSLPTSELNLAESSDAATKETGTSLQTLTSAATMERLGASNITQPSLSTRDALDKCQIVTQKMEELVANNAGDDEIQAVISEVP
# EIILRCISRDEAAFAVAQKAFKALYENASSNLHVSANLAILVAIRDVCKRVVKELTSWVIYSEEDRKLNKDITIGLIQRELLSLAEYNVHMAKHLDGG
# RNKTATDFAISLLQSLVTEESSVISELHSLVDALAKLASKSGSSESLQQLIDIIRNPVTNTAGLSDSSTGNDNNDRQKDEKVACNTTNTEESTSLDYV
# ESDPAGFQNRVSTLFKNWYQICELPGANETACSQYVLHLHQTGLLKGDDTTESFFRILLELSVAHCISSEDINSGAVQSPQQPQSPSFLIIDMYAKLV
# FSILKYFPEQESSSRLFLLSEIMAVTVRFIQKDAEDKKTSLNSKPYFRLFINWLLDLCSLDPGTDGANFQVLTAFANAFHALQPLKIPAFSFAWLELV
# SHRSFMPKLLTVNGQKGWPYVQRLLVDLLQFLEPFLRNAELGGPVHFLYKGTLRVLLVLLHDFPEFLCDYHFTFCDVIPSSCIQMRNIILSSFPRNMR
# LPDPSTPNLKIDLLPEIVEAPCILSEVDAALKAKQMKNDVDEYLTSRQQNSTFLSELKTKLLLSSSEASSAGTRYSVPLINSLVLYTGMQAIQQLQAG
# ETQAQNVVALQMFKYLSMELDTEGRYLFLNAIANQLRYPNNHTHYFSFIMLYLFFESDQEIIQEQITRVLLERLIVNRPHPWGLLITFIELIKNPRYS
# FWKQAFIRCAPEIEKLFESVARSCGGLKPVDEGMVSGGWVSDNSH]
# Evidence for and against this transcript:
# % of transcript supported by hints (any source): 98
# CDS exons: 49/49
#      P:  49 
# CDS introns: 48/48
#      E:  44 
#      P:  48 
# 5'UTR exons and introns: 0/1
# 3'UTR exons and introns: 0/1
# hint groups fully obeyed: 96
#      E:  44 
#      P:  52 
# incompatible hint groups: 48
#      P:  48 (AT1G02080.1,TRINITY_GG_35_c1171_g1_i1,AT1G02080.2)
# end gene g102
Asue_scaffold1	AUGUSTUS	gene	383458	397136	.	+	.	ID=AsAtg102
Asue_scaffold1	AUGUSTUS	mRNA	383458	397136	.	+	.	ID=AsAtg102.t1;Parent=AsAtg102
Asue_scaffold1	AUGUSTUS	CDS	383491	383582	.	+	0	ID=AsAtg102.t1.cds;Parent=AsAtg102.t1
Asue_scaffold1	AUGUSTUS	CDS	383781	383961	.	+	1	ID=AsAtg102.t1.cds;Parent=AsAtg102.t1
Asue_scaffold1	AUGUSTUS	CDS	384067	384364	.	+	0	ID=AsAtg102.t1.cds;Parent=AsAtg102.t1
Asue_scaffold1	AUGUSTUS	CDS	384447	384675	.	+	2	ID=AsAtg102.t1.cds;Parent=AsAtg102.t1
Asue_scaffold1	AUGUSTUS	CDS	384758	385097	.	+	1	ID=AsAtg102.t1.cds;Parent=AsAtg102.t1
Asue_scaffold1	AUGUSTUS	CDS	385299	385412	.	+	0	ID=AsAtg102.t1.cds;Parent=AsAtg102.t1
Asue_scaffold1	AUGUSTUS	CDS	385499	385627	.	+	0	ID=AsAtg102.t1.cds;Parent=AsAtg102.t1
Asue_scaffold1	AUGUSTUS	CDS	385702	385893	.	+	0	ID=AsAtg102.t1.cds;Parent=AsAtg102.t1
Asue_scaffold1	AUGUSTUS	CDS	385982	386176	.	+	0	ID=AsAtg102.t1.cds;Parent=AsAtg102.t1
Asue_scaffold1	AUGUSTUS	CDS	386288	386425	.	+	0	ID=AsAtg102.t1.cds;Parent=AsAtg102.t1
Asue_scaffold1	AUGUSTUS	CDS	386527	386649	.	+	0	ID=AsAtg102.t1.cds;Parent=AsAtg102.t1
Asue_scaffold1	AUGUSTUS	CDS	386737	386990	.	+	0	ID=AsAtg102.t1.cds;Parent=AsAtg102.t1
Asue_scaffold1	AUGUSTUS	CDS	387100	387203	.	+	1	ID=AsAtg102.t1.cds;Parent=AsAtg102.t1
Asue_scaffold1	AUGUSTUS	CDS	387386	387480	.	+	2	ID=AsAtg102.t1.cds;Parent=AsAtg102.t1
Asue_scaffold1	AUGUSTUS	CDS	387566	387790	.	+	0	ID=AsAtg102.t1.cds;Parent=AsAtg102.t1
Asue_scaffold1	AUGUSTUS	CDS	388056	388211	.	+	0	ID=AsAtg102.t1.cds;Parent=AsAtg102.t1
Asue_scaffold1	AUGUSTUS	CDS	388294	388366	.	+	0	ID=AsAtg102.t1.cds;Parent=AsAtg102.t1
Asue_scaffold1	AUGUSTUS	CDS	388473	388540	.	+	2	ID=AsAtg102.t1.cds;Parent=AsAtg102.t1
Asue_scaffold1	AUGUSTUS	CDS	388679	388824	.	+	0	ID=AsAtg102.t1.cds;Parent=AsAtg102.t1
Asue_scaffold1	AUGUSTUS	CDS	388921	389029	.	+	1	ID=AsAtg102.t1.cds;Parent=AsAtg102.t1
Asue_scaffold1	AUGUSTUS	CDS	389117	389263	.	+	0	ID=AsAtg102.t1.cds;Parent=AsAtg102.t1
Asue_scaffold1	AUGUSTUS	CDS	389357	389404	.	+	0	ID=AsAtg102.t1.cds;Parent=AsAtg102.t1
Asue_scaffold1	AUGUSTUS	CDS	389479	389607	.	+	0	ID=AsAtg102.t1.cds;Parent=AsAtg102.t1
Asue_scaffold1	AUGUSTUS	CDS	389702	389944	.	+	0	ID=AsAtg102.t1.cds;Parent=AsAtg102.t1
Asue_scaffold1	AUGUSTUS	CDS	390040	390177	.	+	0	ID=AsAtg102.t1.cds;Parent=AsAtg102.t1
Asue_scaffold1	AUGUSTUS	CDS	390263	390348	.	+	0	ID=AsAtg102.t1.cds;Parent=AsAtg102.t1
Asue_scaffold1	AUGUSTUS	CDS	390444	390549	.	+	1	ID=AsAtg102.t1.cds;Parent=AsAtg102.t1
Asue_scaffold1	AUGUSTUS	CDS	390776	390871	.	+	0	ID=AsAtg102.t1.cds;Parent=AsAtg102.t1
Asue_scaffold1	AUGUSTUS	CDS	391020	391172	.	+	0	ID=AsAtg102.t1.cds;Parent=AsAtg102.t1
Asue_scaffold1	AUGUSTUS	CDS	391324	391506	.	+	0	ID=AsAtg102.t1.cds;Parent=AsAtg102.t1
Asue_scaffold1	AUGUSTUS	CDS	391579	391808	.	+	0	ID=AsAtg102.t1.cds;Parent=AsAtg102.t1
Asue_scaffold1	AUGUSTUS	CDS	391905	392007	.	+	1	ID=AsAtg102.t1.cds;Parent=AsAtg102.t1
Asue_scaffold1	AUGUSTUS	CDS	392087	392215	.	+	0	ID=AsAtg102.t1.cds;Parent=AsAtg102.t1
Asue_scaffold1	AUGUSTUS	CDS	392302	392346	.	+	0	ID=AsAtg102.t1.cds;Parent=AsAtg102.t1
Asue_scaffold1	AUGUSTUS	CDS	392548	392742	.	+	0	ID=AsAtg102.t1.cds;Parent=AsAtg102.t1
Asue_scaffold1	AUGUSTUS	CDS	392978	393104	.	+	0	ID=AsAtg102.t1.cds;Parent=AsAtg102.t1
Asue_scaffold1	AUGUSTUS	CDS	393205	393305	.	+	2	ID=AsAtg102.t1.cds;Parent=AsAtg102.t1
Asue_scaffold1	AUGUSTUS	CDS	393568	393702	.	+	0	ID=AsAtg102.t1.cds;Parent=AsAtg102.t1
Asue_scaffold1	AUGUSTUS	CDS	393781	393861	.	+	0	ID=AsAtg102.t1.cds;Parent=AsAtg102.t1
Asue_scaffold1	AUGUSTUS	CDS	394256	394402	.	+	0	ID=AsAtg102.t1.cds;Parent=AsAtg102.t1
Asue_scaffold1	AUGUSTUS	CDS	394490	394621	.	+	0	ID=AsAtg102.t1.cds;Parent=AsAtg102.t1
Asue_scaffold1	AUGUSTUS	CDS	394730	394777	.	+	0	ID=AsAtg102.t1.cds;Parent=AsAtg102.t1
Asue_scaffold1	AUGUSTUS	CDS	394866	395012	.	+	0	ID=AsAtg102.t1.cds;Parent=AsAtg102.t1
Asue_scaffold1	AUGUSTUS	CDS	395080	395141	.	+	0	ID=AsAtg102.t1.cds;Parent=AsAtg102.t1
Asue_scaffold1	AUGUSTUS	CDS	395343	395496	.	+	1	ID=AsAtg102.t1.cds;Parent=AsAtg102.t1
Asue_scaffold1	AUGUSTUS	CDS	395604	395795	.	+	0	ID=AsAtg102.t1.cds;Parent=AsAtg102.t1
Asue_scaffold1	AUGUSTUS	CDS	395885	395989	.	+	0	ID=AsAtg102.t1.cds;Parent=AsAtg102.t1
Asue_scaffold1	AUGUSTUS	CDS	396081	396215	.	+	0	ID=AsAtg102.t1.cds;Parent=AsAtg102.t1
Asue_scaffold1	AUGUSTUS	CDS	396319	396519	.	+	0	ID=AsAtg102.t1.cds;Parent=AsAtg102.t1
Asue_scaffold1	AUGUSTUS	CDS	396614	396868	.	+	0	ID=AsAtg102.t1.cds;Parent=AsAtg102.t1
Asue_scaffold1	AUGUSTUS	exon	383491	383582	.	+	.	ID=AsAtg102.t1.exon1;Parent=AsAtg102.t1
Asue_scaffold1	AUGUSTUS	exon	383781	383961	.	+	.	ID=AsAtg102.t1.exon2;Parent=AsAtg102.t1
Asue_scaffold1	AUGUSTUS	exon	384067	384364	.	+	.	ID=AsAtg102.t1.exon3;Parent=AsAtg102.t1
Asue_scaffold1	AUGUSTUS	exon	384447	384675	.	+	.	ID=AsAtg102.t1.exon4;Parent=AsAtg102.t1
Asue_scaffold1	AUGUSTUS	exon	384758	385097	.	+	.	ID=AsAtg102.t1.exon5;Parent=AsAtg102.t1
Asue_scaffold1	AUGUSTUS	exon	385299	385412	.	+	.	ID=AsAtg102.t1.exon6;Parent=AsAtg102.t1
Asue_scaffold1	AUGUSTUS	exon	385499	385627	.	+	.	ID=AsAtg102.t1.exon7;Parent=AsAtg102.t1
Asue_scaffold1	AUGUSTUS	exon	385702	385893	.	+	.	ID=AsAtg102.t1.exon8;Parent=AsAtg102.t1
Asue_scaffold1	AUGUSTUS	exon	385982	386176	.	+	.	ID=AsAtg102.t1.exon9;Parent=AsAtg102.t1
Asue_scaffold1	AUGUSTUS	exon	386288	386425	.	+	.	ID=AsAtg102.t1.exon10;Parent=AsAtg102.t1
Asue_scaffold1	AUGUSTUS	exon	386527	386649	.	+	.	ID=AsAtg102.t1.exon11;Parent=AsAtg102.t1
Asue_scaffold1	AUGUSTUS	exon	386737	386990	.	+	.	ID=AsAtg102.t1.exon12;Parent=AsAtg102.t1
Asue_scaffold1	AUGUSTUS	exon	387100	387203	.	+	.	ID=AsAtg102.t1.exon13;Parent=AsAtg102.t1
Asue_scaffold1	AUGUSTUS	exon	387386	387480	.	+	.	ID=AsAtg102.t1.exon14;Parent=AsAtg102.t1
Asue_scaffold1	AUGUSTUS	exon	387566	387790	.	+	.	ID=AsAtg102.t1.exon15;Parent=AsAtg102.t1
Asue_scaffold1	AUGUSTUS	exon	388056	388211	.	+	.	ID=AsAtg102.t1.exon16;Parent=AsAtg102.t1
Asue_scaffold1	AUGUSTUS	exon	388294	388366	.	+	.	ID=AsAtg102.t1.exon17;Parent=AsAtg102.t1
Asue_scaffold1	AUGUSTUS	exon	388473	388540	.	+	.	ID=AsAtg102.t1.exon18;Parent=AsAtg102.t1
Asue_scaffold1	AUGUSTUS	exon	388679	388824	.	+	.	ID=AsAtg102.t1.exon19;Parent=AsAtg102.t1
Asue_scaffold1	AUGUSTUS	exon	388921	389029	.	+	.	ID=AsAtg102.t1.exon20;Parent=AsAtg102.t1
Asue_scaffold1	AUGUSTUS	exon	389117	389263	.	+	.	ID=AsAtg102.t1.exon21;Parent=AsAtg102.t1
Asue_scaffold1	AUGUSTUS	exon	389357	389404	.	+	.	ID=AsAtg102.t1.exon22;Parent=AsAtg102.t1
Asue_scaffold1	AUGUSTUS	exon	389479	389607	.	+	.	ID=AsAtg102.t1.exon23;Parent=AsAtg102.t1
Asue_scaffold1	AUGUSTUS	exon	389702	389944	.	+	.	ID=AsAtg102.t1.exon24;Parent=AsAtg102.t1
Asue_scaffold1	AUGUSTUS	exon	390040	390177	.	+	.	ID=AsAtg102.t1.exon25;Parent=AsAtg102.t1
Asue_scaffold1	AUGUSTUS	exon	390263	390348	.	+	.	ID=AsAtg102.t1.exon26;Parent=AsAtg102.t1
Asue_scaffold1	AUGUSTUS	exon	390444	390549	.	+	.	ID=AsAtg102.t1.exon27;Parent=AsAtg102.t1
Asue_scaffold1	AUGUSTUS	exon	390776	390871	.	+	.	ID=AsAtg102.t1.exon28;Parent=AsAtg102.t1
Asue_scaffold1	AUGUSTUS	exon	391020	391172	.	+	.	ID=AsAtg102.t1.exon29;Parent=AsAtg102.t1
Asue_scaffold1	AUGUSTUS	exon	391324	391506	.	+	.	ID=AsAtg102.t1.exon30;Parent=AsAtg102.t1
Asue_scaffold1	AUGUSTUS	exon	391579	391808	.	+	.	ID=AsAtg102.t1.exon31;Parent=AsAtg102.t1
Asue_scaffold1	AUGUSTUS	exon	391905	392007	.	+	.	ID=AsAtg102.t1.exon32;Parent=AsAtg102.t1
Asue_scaffold1	AUGUSTUS	exon	392087	392215	.	+	.	ID=AsAtg102.t1.exon33;Parent=AsAtg102.t1
Asue_scaffold1	AUGUSTUS	exon	392302	392346	.	+	.	ID=AsAtg102.t1.exon34;Parent=AsAtg102.t1
Asue_scaffold1	AUGUSTUS	exon	392548	392742	.	+	.	ID=AsAtg102.t1.exon35;Parent=AsAtg102.t1
Asue_scaffold1	AUGUSTUS	exon	392978	393104	.	+	.	ID=AsAtg102.t1.exon36;Parent=AsAtg102.t1
Asue_scaffold1	AUGUSTUS	exon	393205	393305	.	+	.	ID=AsAtg102.t1.exon37;Parent=AsAtg102.t1
Asue_scaffold1	AUGUSTUS	exon	393568	393702	.	+	.	ID=AsAtg102.t1.exon38;Parent=AsAtg102.t1
Asue_scaffold1	AUGUSTUS	exon	393781	393861	.	+	.	ID=AsAtg102.t1.exon39;Parent=AsAtg102.t1
Asue_scaffold1	AUGUSTUS	exon	394256	394402	.	+	.	ID=AsAtg102.t1.exon40;Parent=AsAtg102.t1
Asue_scaffold1	AUGUSTUS	exon	394490	394621	.	+	.	ID=AsAtg102.t1.exon41;Parent=AsAtg102.t1
Asue_scaffold1	AUGUSTUS	exon	394730	394777	.	+	.	ID=AsAtg102.t1.exon42;Parent=AsAtg102.t1
Asue_scaffold1	AUGUSTUS	exon	394866	395012	.	+	.	ID=AsAtg102.t1.exon43;Parent=AsAtg102.t1
Asue_scaffold1	AUGUSTUS	exon	395080	395141	.	+	.	ID=AsAtg102.t1.exon44;Parent=AsAtg102.t1
Asue_scaffold1	AUGUSTUS	exon	395343	395496	.	+	.	ID=AsAtg102.t1.exon45;Parent=AsAtg102.t1
Asue_scaffold1	AUGUSTUS	exon	395604	395795	.	+	.	ID=AsAtg102.t1.exon46;Parent=AsAtg102.t1
Asue_scaffold1	AUGUSTUS	exon	395885	395989	.	+	.	ID=AsAtg102.t1.exon47;Parent=AsAtg102.t1
Asue_scaffold1	AUGUSTUS	exon	396081	396215	.	+	.	ID=AsAtg102.t1.exon48;Parent=AsAtg102.t1
Asue_scaffold1	AUGUSTUS	exon	396319	396519	.	+	.	ID=AsAtg102.t1.exon49;Parent=AsAtg102.t1
Asue_scaffold1	AUGUSTUS	exon	396614	396868	.	+	.	ID=AsAtg102.t1.exon50;Parent=AsAtg102.t1
Asue_scaffold1	AUGUSTUS	mRNA	383728	397136	.	+	.	ID=AsAtg102.t2;Parent=AsAtg102
Asue_scaffold1	AUGUSTUS	CDS	383869	383961	.	+	0	ID=AsAtg102.t2.cds;Parent=AsAtg102.t2
Asue_scaffold1	AUGUSTUS	CDS	384067	384364	.	+	0	ID=AsAtg102.t2.cds;Parent=AsAtg102.t2
Asue_scaffold1	AUGUSTUS	CDS	384447	384675	.	+	2	ID=AsAtg102.t2.cds;Parent=AsAtg102.t2
Asue_scaffold1	AUGUSTUS	CDS	384758	385097	.	+	1	ID=AsAtg102.t2.cds;Parent=AsAtg102.t2
Asue_scaffold1	AUGUSTUS	CDS	385299	385412	.	+	0	ID=AsAtg102.t2.cds;Parent=AsAtg102.t2
Asue_scaffold1	AUGUSTUS	CDS	385499	385627	.	+	0	ID=AsAtg102.t2.cds;Parent=AsAtg102.t2
Asue_scaffold1	AUGUSTUS	CDS	385702	385893	.	+	0	ID=AsAtg102.t2.cds;Parent=AsAtg102.t2
Asue_scaffold1	AUGUSTUS	CDS	385982	386176	.	+	0	ID=AsAtg102.t2.cds;Parent=AsAtg102.t2
Asue_scaffold1	AUGUSTUS	CDS	386288	386425	.	+	0	ID=AsAtg102.t2.cds;Parent=AsAtg102.t2
Asue_scaffold1	AUGUSTUS	CDS	386527	386649	.	+	0	ID=AsAtg102.t2.cds;Parent=AsAtg102.t2
Asue_scaffold1	AUGUSTUS	CDS	386737	386990	.	+	0	ID=AsAtg102.t2.cds;Parent=AsAtg102.t2
Asue_scaffold1	AUGUSTUS	CDS	387100	387203	.	+	1	ID=AsAtg102.t2.cds;Parent=AsAtg102.t2
Asue_scaffold1	AUGUSTUS	CDS	387386	387480	.	+	2	ID=AsAtg102.t2.cds;Parent=AsAtg102.t2
Asue_scaffold1	AUGUSTUS	CDS	387566	387790	.	+	0	ID=AsAtg102.t2.cds;Parent=AsAtg102.t2
Asue_scaffold1	AUGUSTUS	CDS	388056	388211	.	+	0	ID=AsAtg102.t2.cds;Parent=AsAtg102.t2
Asue_scaffold1	AUGUSTUS	CDS	388294	388366	.	+	0	ID=AsAtg102.t2.cds;Parent=AsAtg102.t2
Asue_scaffold1	AUGUSTUS	CDS	388473	388540	.	+	2	ID=AsAtg102.t2.cds;Parent=AsAtg102.t2
Asue_scaffold1	AUGUSTUS	CDS	388679	388824	.	+	0	ID=AsAtg102.t2.cds;Parent=AsAtg102.t2
Asue_scaffold1	AUGUSTUS	CDS	388921	389029	.	+	1	ID=AsAtg102.t2.cds;Parent=AsAtg102.t2
Asue_scaffold1	AUGUSTUS	CDS	389117	389263	.	+	0	ID=AsAtg102.t2.cds;Parent=AsAtg102.t2
Asue_scaffold1	AUGUSTUS	CDS	389357	389404	.	+	0	ID=AsAtg102.t2.cds;Parent=AsAtg102.t2
Asue_scaffold1	AUGUSTUS	CDS	389479	389607	.	+	0	ID=AsAtg102.t2.cds;Parent=AsAtg102.t2
Asue_scaffold1	AUGUSTUS	CDS	389702	389944	.	+	0	ID=AsAtg102.t2.cds;Parent=AsAtg102.t2
Asue_scaffold1	AUGUSTUS	CDS	390040	390177	.	+	0	ID=AsAtg102.t2.cds;Parent=AsAtg102.t2
Asue_scaffold1	AUGUSTUS	CDS	390263	390348	.	+	0	ID=AsAtg102.t2.cds;Parent=AsAtg102.t2
Asue_scaffold1	AUGUSTUS	CDS	390444	390549	.	+	1	ID=AsAtg102.t2.cds;Parent=AsAtg102.t2
Asue_scaffold1	AUGUSTUS	CDS	390776	390871	.	+	0	ID=AsAtg102.t2.cds;Parent=AsAtg102.t2
Asue_scaffold1	AUGUSTUS	CDS	391020	391172	.	+	0	ID=AsAtg102.t2.cds;Parent=AsAtg102.t2
Asue_scaffold1	AUGUSTUS	CDS	391324	391506	.	+	0	ID=AsAtg102.t2.cds;Parent=AsAtg102.t2
Asue_scaffold1	AUGUSTUS	CDS	391579	391808	.	+	0	ID=AsAtg102.t2.cds;Parent=AsAtg102.t2
Asue_scaffold1	AUGUSTUS	CDS	391905	392007	.	+	1	ID=AsAtg102.t2.cds;Parent=AsAtg102.t2
Asue_scaffold1	AUGUSTUS	CDS	392087	392215	.	+	0	ID=AsAtg102.t2.cds;Parent=AsAtg102.t2
Asue_scaffold1	AUGUSTUS	CDS	392302	392346	.	+	0	ID=AsAtg102.t2.cds;Parent=AsAtg102.t2
Asue_scaffold1	AUGUSTUS	CDS	392548	392742	.	+	0	ID=AsAtg102.t2.cds;Parent=AsAtg102.t2
Asue_scaffold1	AUGUSTUS	CDS	392978	393104	.	+	0	ID=AsAtg102.t2.cds;Parent=AsAtg102.t2
Asue_scaffold1	AUGUSTUS	CDS	393205	393305	.	+	2	ID=AsAtg102.t2.cds;Parent=AsAtg102.t2
Asue_scaffold1	AUGUSTUS	CDS	393568	393702	.	+	0	ID=AsAtg102.t2.cds;Parent=AsAtg102.t2
Asue_scaffold1	AUGUSTUS	CDS	393781	393861	.	+	0	ID=AsAtg102.t2.cds;Parent=AsAtg102.t2
Asue_scaffold1	AUGUSTUS	CDS	394256	394402	.	+	0	ID=AsAtg102.t2.cds;Parent=AsAtg102.t2
Asue_scaffold1	AUGUSTUS	CDS	394490	394621	.	+	0	ID=AsAtg102.t2.cds;Parent=AsAtg102.t2
Asue_scaffold1	AUGUSTUS	CDS	394730	394777	.	+	0	ID=AsAtg102.t2.cds;Parent=AsAtg102.t2
Asue_scaffold1	AUGUSTUS	CDS	394866	395012	.	+	0	ID=AsAtg102.t2.cds;Parent=AsAtg102.t2
Asue_scaffold1	AUGUSTUS	CDS	395080	395141	.	+	0	ID=AsAtg102.t2.cds;Parent=AsAtg102.t2
Asue_scaffold1	AUGUSTUS	CDS	395343	395496	.	+	1	ID=AsAtg102.t2.cds;Parent=AsAtg102.t2
Asue_scaffold1	AUGUSTUS	CDS	395604	395795	.	+	0	ID=AsAtg102.t2.cds;Parent=AsAtg102.t2
Asue_scaffold1	AUGUSTUS	CDS	395885	395989	.	+	0	ID=AsAtg102.t2.cds;Parent=AsAtg102.t2
Asue_scaffold1	AUGUSTUS	CDS	396081	396215	.	+	0	ID=AsAtg102.t2.cds;Parent=AsAtg102.t2
Asue_scaffold1	AUGUSTUS	CDS	396319	396519	.	+	0	ID=AsAtg102.t2.cds;Parent=AsAtg102.t2
Asue_scaffold1	AUGUSTUS	CDS	396614	396868	.	+	0	ID=AsAtg102.t2.cds;Parent=AsAtg102.t2
Asue_scaffold1	AUGUSTUS	exon	383869	383961	.	+	.	ID=AsAtg102.t2.exon1;Parent=AsAtg102.t2
Asue_scaffold1	AUGUSTUS	exon	384067	384364	.	+	.	ID=AsAtg102.t2.exon2;Parent=AsAtg102.t2
Asue_scaffold1	AUGUSTUS	exon	384447	384675	.	+	.	ID=AsAtg102.t2.exon3;Parent=AsAtg102.t2
Asue_scaffold1	AUGUSTUS	exon	384758	385097	.	+	.	ID=AsAtg102.t2.exon4;Parent=AsAtg102.t2
Asue_scaffold1	AUGUSTUS	exon	385299	385412	.	+	.	ID=AsAtg102.t2.exon5;Parent=AsAtg102.t2
Asue_scaffold1	AUGUSTUS	exon	385499	385627	.	+	.	ID=AsAtg102.t2.exon6;Parent=AsAtg102.t2
Asue_scaffold1	AUGUSTUS	exon	385702	385893	.	+	.	ID=AsAtg102.t2.exon7;Parent=AsAtg102.t2
Asue_scaffold1	AUGUSTUS	exon	385982	386176	.	+	.	ID=AsAtg102.t2.exon8;Parent=AsAtg102.t2
Asue_scaffold1	AUGUSTUS	exon	386288	386425	.	+	.	ID=AsAtg102.t2.exon9;Parent=AsAtg102.t2
Asue_scaffold1	AUGUSTUS	exon	386527	386649	.	+	.	ID=AsAtg102.t2.exon10;Parent=AsAtg102.t2
Asue_scaffold1	AUGUSTUS	exon	386737	386990	.	+	.	ID=AsAtg102.t2.exon11;Parent=AsAtg102.t2
Asue_scaffold1	AUGUSTUS	exon	387100	387203	.	+	.	ID=AsAtg102.t2.exon12;Parent=AsAtg102.t2
Asue_scaffold1	AUGUSTUS	exon	387386	387480	.	+	.	ID=AsAtg102.t2.exon13;Parent=AsAtg102.t2
Asue_scaffold1	AUGUSTUS	exon	387566	387790	.	+	.	ID=AsAtg102.t2.exon14;Parent=AsAtg102.t2
Asue_scaffold1	AUGUSTUS	exon	388056	388211	.	+	.	ID=AsAtg102.t2.exon15;Parent=AsAtg102.t2
Asue_scaffold1	AUGUSTUS	exon	388294	388366	.	+	.	ID=AsAtg102.t2.exon16;Parent=AsAtg102.t2
Asue_scaffold1	AUGUSTUS	exon	388473	388540	.	+	.	ID=AsAtg102.t2.exon17;Parent=AsAtg102.t2
Asue_scaffold1	AUGUSTUS	exon	388679	388824	.	+	.	ID=AsAtg102.t2.exon18;Parent=AsAtg102.t2
Asue_scaffold1	AUGUSTUS	exon	388921	389029	.	+	.	ID=AsAtg102.t2.exon19;Parent=AsAtg102.t2
Asue_scaffold1	AUGUSTUS	exon	389117	389263	.	+	.	ID=AsAtg102.t2.exon20;Parent=AsAtg102.t2
Asue_scaffold1	AUGUSTUS	exon	389357	389404	.	+	.	ID=AsAtg102.t2.exon21;Parent=AsAtg102.t2
Asue_scaffold1	AUGUSTUS	exon	389479	389607	.	+	.	ID=AsAtg102.t2.exon22;Parent=AsAtg102.t2
Asue_scaffold1	AUGUSTUS	exon	389702	389944	.	+	.	ID=AsAtg102.t2.exon23;Parent=AsAtg102.t2
Asue_scaffold1	AUGUSTUS	exon	390040	390177	.	+	.	ID=AsAtg102.t2.exon24;Parent=AsAtg102.t2
Asue_scaffold1	AUGUSTUS	exon	390263	390348	.	+	.	ID=AsAtg102.t2.exon25;Parent=AsAtg102.t2
Asue_scaffold1	AUGUSTUS	exon	390444	390549	.	+	.	ID=AsAtg102.t2.exon26;Parent=AsAtg102.t2
Asue_scaffold1	AUGUSTUS	exon	390776	390871	.	+	.	ID=AsAtg102.t2.exon27;Parent=AsAtg102.t2
Asue_scaffold1	AUGUSTUS	exon	391020	391172	.	+	.	ID=AsAtg102.t2.exon28;Parent=AsAtg102.t2
Asue_scaffold1	AUGUSTUS	exon	391324	391506	.	+	.	ID=AsAtg102.t2.exon29;Parent=AsAtg102.t2
Asue_scaffold1	AUGUSTUS	exon	391579	391808	.	+	.	ID=AsAtg102.t2.exon30;Parent=AsAtg102.t2
Asue_scaffold1	AUGUSTUS	exon	391905	392007	.	+	.	ID=AsAtg102.t2.exon31;Parent=AsAtg102.t2
Asue_scaffold1	AUGUSTUS	exon	392087	392215	.	+	.	ID=AsAtg102.t2.exon32;Parent=AsAtg102.t2
Asue_scaffold1	AUGUSTUS	exon	392302	392346	.	+	.	ID=AsAtg102.t2.exon33;Parent=AsAtg102.t2
Asue_scaffold1	AUGUSTUS	exon	392548	392742	.	+	.	ID=AsAtg102.t2.exon34;Parent=AsAtg102.t2
Asue_scaffold1	AUGUSTUS	exon	392978	393104	.	+	.	ID=AsAtg102.t2.exon35;Parent=AsAtg102.t2
Asue_scaffold1	AUGUSTUS	exon	393205	393305	.	+	.	ID=AsAtg102.t2.exon36;Parent=AsAtg102.t2
Asue_scaffold1	AUGUSTUS	exon	393568	393702	.	+	.	ID=AsAtg102.t2.exon37;Parent=AsAtg102.t2
Asue_scaffold1	AUGUSTUS	exon	393781	393861	.	+	.	ID=AsAtg102.t2.exon38;Parent=AsAtg102.t2
Asue_scaffold1	AUGUSTUS	exon	394256	394402	.	+	.	ID=AsAtg102.t2.exon39;Parent=AsAtg102.t2
Asue_scaffold1	AUGUSTUS	exon	394490	394621	.	+	.	ID=AsAtg102.t2.exon40;Parent=AsAtg102.t2
Asue_scaffold1	AUGUSTUS	exon	394730	394777	.	+	.	ID=AsAtg102.t2.exon41;Parent=AsAtg102.t2
Asue_scaffold1	AUGUSTUS	exon	394866	395012	.	+	.	ID=AsAtg102.t2.exon42;Parent=AsAtg102.t2
Asue_scaffold1	AUGUSTUS	exon	395080	395141	.	+	.	ID=AsAtg102.t2.exon43;Parent=AsAtg102.t2
Asue_scaffold1	AUGUSTUS	exon	395343	395496	.	+	.	ID=AsAtg102.t2.exon44;Parent=AsAtg102.t2
Asue_scaffold1	AUGUSTUS	exon	395604	395795	.	+	.	ID=AsAtg102.t2.exon45;Parent=AsAtg102.t2
Asue_scaffold1	AUGUSTUS	exon	395885	395989	.	+	.	ID=AsAtg102.t2.exon46;Parent=AsAtg102.t2
Asue_scaffold1	AUGUSTUS	exon	396081	396215	.	+	.	ID=AsAtg102.t2.exon47;Parent=AsAtg102.t2
Asue_scaffold1	AUGUSTUS	exon	396319	396519	.	+	.	ID=AsAtg102.t2.exon48;Parent=AsAtg102.t2
Asue_scaffold1	AUGUSTUS	exon	396614	396868	.	+	.	ID=AsAtg102.t2.exon49;Parent=AsAtg102.t2
###
# start gene g103
# protein sequence = [MDIEQKQAEIIDQLVKRASTCKSEALGPLIIEATSHPSLFAFSEILALPNVAQLEGTTDSVYLDLLRLFAHGTWGDYK
# CNATRLPHLSPDQILKLKQLTVLTLAESNKVLPYDTLMVELDVSNVRELEDFLINECMYAGIVRGKLDQLKRCFEVPFAAGRDLRPGQLGNMLHTLSN
# WLNTSENLLISIQDKIKWADNMSEMDKKHRKEAEEGVEEVKKSLSMKGDVDIRGNKEMFGEPSGVMDYEEDGIRPKRRRHPVTR]
# Evidence for and against this transcript:
# % of transcript supported by hints (any source): 84.2
# CDS exons: 8/9
#      P:   8 
# CDS introns: 8/8
#      E:   8 
#      P:   8 
# 5'UTR exons and introns: 0/1
# 3'UTR exons and introns: 0/1
# hint groups fully obeyed: 17
#      E:   8 
#      P:   9 
# incompatible hint groups: 13
#      E:   1 
#      P:  12 
# end gene g103
Asue_scaffold1	AUGUSTUS	gene	397438	399833	.	-	.	ID=AsAtg103
Asue_scaffold1	AUGUSTUS	mRNA	397438	399833	.	-	.	ID=AsAtg103.t1;Parent=AsAtg103
Asue_scaffold1	AUGUSTUS	CDS	397666	397690	.	-	1	ID=AsAtg103.t1.cds;Parent=AsAtg103.t1
Asue_scaffold1	AUGUSTUS	CDS	397771	397859	.	-	0	ID=AsAtg103.t1.cds;Parent=AsAtg103.t1
Asue_scaffold1	AUGUSTUS	CDS	398455	398593	.	-	1	ID=AsAtg103.t1.cds;Parent=AsAtg103.t1
Asue_scaffold1	AUGUSTUS	CDS	398726	398796	.	-	0	ID=AsAtg103.t1.cds;Parent=AsAtg103.t1
Asue_scaffold1	AUGUSTUS	CDS	398903	398947	.	-	0	ID=AsAtg103.t1.cds;Parent=AsAtg103.t1
Asue_scaffold1	AUGUSTUS	CDS	399038	399127	.	-	0	ID=AsAtg103.t1.cds;Parent=AsAtg103.t1
Asue_scaffold1	AUGUSTUS	CDS	399237	399325	.	-	2	ID=AsAtg103.t1.cds;Parent=AsAtg103.t1
Asue_scaffold1	AUGUSTUS	CDS	399413	399488	.	-	0	ID=AsAtg103.t1.cds;Parent=AsAtg103.t1
Asue_scaffold1	AUGUSTUS	CDS	399597	399755	.	-	0	ID=AsAtg103.t1.cds;Parent=AsAtg103.t1
Asue_scaffold1	AUGUSTUS	exon	397666	397690	.	-	.	ID=AsAtg103.t1.exon1;Parent=AsAtg103.t1
Asue_scaffold1	AUGUSTUS	exon	397771	397859	.	-	.	ID=AsAtg103.t1.exon2;Parent=AsAtg103.t1
Asue_scaffold1	AUGUSTUS	exon	398455	398593	.	-	.	ID=AsAtg103.t1.exon3;Parent=AsAtg103.t1
Asue_scaffold1	AUGUSTUS	exon	398726	398796	.	-	.	ID=AsAtg103.t1.exon4;Parent=AsAtg103.t1
Asue_scaffold1	AUGUSTUS	exon	398903	398947	.	-	.	ID=AsAtg103.t1.exon5;Parent=AsAtg103.t1
Asue_scaffold1	AUGUSTUS	exon	399038	399127	.	-	.	ID=AsAtg103.t1.exon6;Parent=AsAtg103.t1
Asue_scaffold1	AUGUSTUS	exon	399237	399325	.	-	.	ID=AsAtg103.t1.exon7;Parent=AsAtg103.t1
Asue_scaffold1	AUGUSTUS	exon	399413	399488	.	-	.	ID=AsAtg103.t1.exon8;Parent=AsAtg103.t1
Asue_scaffold1	AUGUSTUS	exon	399597	399755	.	-	.	ID=AsAtg103.t1.exon9;Parent=AsAtg103.t1
###
# start gene g104
# protein sequence = [MAESRSNRAAVQATNDDASASKLSCVKKGYMKDDYVHLFVKRPVRRSPIINRGYFSRWAAFRKLMSQFLLSGTSSKKQ
# ILSLGAGFDTTYFQLLDEGNGPNLYVELDFKEVTSKKAAVIQNSSQLRDKLGANASISIDEGKVLSDHYKLLPVDLRDIPKLRDVISFADMDLSLPTF
# IIAECVLIYLDPDSSRAIVNWSSKTFSTAVFFLYEQIHPDDAFGHQMIRNLESRGCALLSIDASPTLLAKERLFLDNGWQRAVAWDMLKVYGSFVDTQ
# EKRRIERLELFDEFEEWHMMQEHYCVTYAVNDAMGIFGDFGFTREGGGERMSSSASSP]
# Evidence for and against this transcript:
# % of transcript supported by hints (any source): 44.4
# CDS exons: 0/12
# CDS introns: 11/11
#      E:  11 
# 5'UTR exons and introns: 0/1
# 3'UTR exons and introns: 1/3
#      E:   1 
# hint groups fully obeyed: 12
#      E:  12 
# incompatible hint groups: 0
# end gene g104
Asue_scaffold1	AUGUSTUS	gene	399958	402937	.	+	.	ID=AsAtg104
Asue_scaffold1	AUGUSTUS	mRNA	399958	402937	.	+	.	ID=AsAtg104.t1;Parent=AsAtg104
Asue_scaffold1	AUGUSTUS	CDS	400063	400130	.	+	0	ID=AsAtg104.t1.cds;Parent=AsAtg104.t1
Asue_scaffold1	AUGUSTUS	CDS	400226	400439	.	+	1	ID=AsAtg104.t1.cds;Parent=AsAtg104.t1
Asue_scaffold1	AUGUSTUS	CDS	400541	400588	.	+	0	ID=AsAtg104.t1.cds;Parent=AsAtg104.t1
Asue_scaffold1	AUGUSTUS	CDS	400672	400753	.	+	0	ID=AsAtg104.t1.cds;Parent=AsAtg104.t1
Asue_scaffold1	AUGUSTUS	CDS	400862	400964	.	+	2	ID=AsAtg104.t1.cds;Parent=AsAtg104.t1
Asue_scaffold1	AUGUSTUS	CDS	401103	401223	.	+	1	ID=AsAtg104.t1.cds;Parent=AsAtg104.t1
Asue_scaffold1	AUGUSTUS	CDS	401316	401363	.	+	0	ID=AsAtg104.t1.cds;Parent=AsAtg104.t1
Asue_scaffold1	AUGUSTUS	CDS	401558	401641	.	+	0	ID=AsAtg104.t1.cds;Parent=AsAtg104.t1
Asue_scaffold1	AUGUSTUS	CDS	401752	401816	.	+	0	ID=AsAtg104.t1.cds;Parent=AsAtg104.t1
Asue_scaffold1	AUGUSTUS	CDS	402101	402152	.	+	1	ID=AsAtg104.t1.cds;Parent=AsAtg104.t1
Asue_scaffold1	AUGUSTUS	CDS	402342	402380	.	+	0	ID=AsAtg104.t1.cds;Parent=AsAtg104.t1
Asue_scaffold1	AUGUSTUS	CDS	402454	402528	.	+	0	ID=AsAtg104.t1.cds;Parent=AsAtg104.t1
Asue_scaffold1	AUGUSTUS	exon	400063	400130	.	+	.	ID=AsAtg104.t1.exon1;Parent=AsAtg104.t1
Asue_scaffold1	AUGUSTUS	exon	400226	400439	.	+	.	ID=AsAtg104.t1.exon2;Parent=AsAtg104.t1
Asue_scaffold1	AUGUSTUS	exon	400541	400588	.	+	.	ID=AsAtg104.t1.exon3;Parent=AsAtg104.t1
Asue_scaffold1	AUGUSTUS	exon	400672	400753	.	+	.	ID=AsAtg104.t1.exon4;Parent=AsAtg104.t1
Asue_scaffold1	AUGUSTUS	exon	400862	400964	.	+	.	ID=AsAtg104.t1.exon5;Parent=AsAtg104.t1
Asue_scaffold1	AUGUSTUS	exon	401103	401223	.	+	.	ID=AsAtg104.t1.exon6;Parent=AsAtg104.t1
Asue_scaffold1	AUGUSTUS	exon	401316	401363	.	+	.	ID=AsAtg104.t1.exon7;Parent=AsAtg104.t1
Asue_scaffold1	AUGUSTUS	exon	401558	401641	.	+	.	ID=AsAtg104.t1.exon8;Parent=AsAtg104.t1
Asue_scaffold1	AUGUSTUS	exon	401752	401816	.	+	.	ID=AsAtg104.t1.exon9;Parent=AsAtg104.t1
Asue_scaffold1	AUGUSTUS	exon	402101	402152	.	+	.	ID=AsAtg104.t1.exon10;Parent=AsAtg104.t1
Asue_scaffold1	AUGUSTUS	exon	402342	402380	.	+	.	ID=AsAtg104.t1.exon11;Parent=AsAtg104.t1
Asue_scaffold1	AUGUSTUS	exon	402454	402528	.	+	.	ID=AsAtg104.t1.exon12;Parent=AsAtg104.t1
###
# start gene g105
# protein sequence = [MGCTASKLDSEDAVRRCKERRRLMKDAVYARHHLAAAHSDYCRSLRLTGSALSSFAAGEPLSVSENTPAVFLRPSSSQ
# DAPRVPSSHSPEPPPPPIRSKPKPTRPRRLPHILSDSSPSSSPATSFYPTAHQNSTYSRSPSQASSVWNWENFYPPSPPDSEYFERKARQNHKHRPPS
# DYDAETERSDHDYCHSRRDAAEEVHCSEWGDDHDRFTATSSSDGDGEVETHVSRSGIEEEPVKQPHQDPNGKEHSDHVTTSSDCYKTKLVVRHKNLKE
# ILDAVQDYFDKAASAGDQVSAMLEIGRAELDRSFSKLRKTVYHSSSVFSNLSASWTSKPPLAVKYKLDASTLNDEQGGLKSLCSTLDRLLAWEKKLYE
# DVKAREGVKIEHEKKLSALQSQEYKGGDESKLDKTKTSITRLQSLIIVSSEAVLTTSNAILRLRDTDLVPQLVELCHGLMYMWKSMHEYHEIQNNIVQ
# QVRGLINQTERGESTSEVHRQVTRDLESAVSLWHSSFCRIIKFQREFICSLHAWFKLSLVPLSNGDPKKQRPDSFALCEEWKQSLERVPDTVASEAIK
# SFVNVVHVISIKQAEEVKMKKRTESAGKELEKKASSLRSIERKYYQAYSTVGIGPGPEVLDSRDPLSEKKCELAACQRQVEDEVMRHVKAVEVTRAMT
# LNNLQTGLPNVFQALTSFSSLFTESLQTVCSRSYSIN]
# Evidence for and against this transcript:
# % of transcript supported by hints (any source): 77.8
# CDS exons: 4/4
#      P:   4 
# CDS introns: 3/3
#      E:   2 
#      P:   3 
# 5'UTR exons and introns: 0/1
# 3'UTR exons and introns: 0/1
# hint groups fully obeyed: 6
#      E:   2 
#      P:   4 
# incompatible hint groups: 6
#      P:   6 (AT1G02110.1)
# end gene g105
Asue_scaffold1	AUGUSTUS	gene	402988	405601	.	+	.	ID=AsAtg105
Asue_scaffold1	AUGUSTUS	mRNA	402988	405601	.	+	.	ID=AsAtg105.t1;Parent=AsAtg105
Asue_scaffold1	AUGUSTUS	CDS	403019	403955	.	+	0	ID=AsAtg105.t1.cds;Parent=AsAtg105.t1
Asue_scaffold1	AUGUSTUS	CDS	404046	404233	.	+	2	ID=AsAtg105.t1.cds;Parent=AsAtg105.t1
Asue_scaffold1	AUGUSTUS	CDS	404308	404531	.	+	0	ID=AsAtg105.t1.cds;Parent=AsAtg105.t1
Asue_scaffold1	AUGUSTUS	CDS	404752	405514	.	+	1	ID=AsAtg105.t1.cds;Parent=AsAtg105.t1
Asue_scaffold1	AUGUSTUS	exon	403019	403955	.	+	.	ID=AsAtg105.t1.exon1;Parent=AsAtg105.t1
Asue_scaffold1	AUGUSTUS	exon	404046	404233	.	+	.	ID=AsAtg105.t1.exon2;Parent=AsAtg105.t1
Asue_scaffold1	AUGUSTUS	exon	404308	404531	.	+	.	ID=AsAtg105.t1.exon3;Parent=AsAtg105.t1
Asue_scaffold1	AUGUSTUS	exon	404752	405514	.	+	.	ID=AsAtg105.t1.exon4;Parent=AsAtg105.t1
###
# start gene g106
# protein sequence = [MGQESESPKEADRSFLTQWPLTLTSYAAPNDRQTANNNTFPFLSLNMAMLSTASVSGSVDLPRGTMKVDSSASPEVVS
# DLPPSSPEGSPDRHDPSTSSPSPSRGGDNQSEVISKSEEYRQLFRLPADEILVQDFNCACQESILMQGHMYLFIHYICFYSNIFGYETKKIIPFAEIS
# CVKRAKTAGIFPNAIEILAGGKKYFFASFLSRDEAFKLIHDGWLEYGSAVKSEGEILVTEPQVSDGVVKRARSSMDLANELDIPVRDETLHLSSSSSL
# PVISQNGVPPSSVQRHAEPDVDVVAANTFNWKPEDTDAPKLSSDFTKVAEAKFSIPVEEFFRLFFSDGAVSFVESFHKNCGDKEFRCTSWQPHEKLGH
# TRNVSFQHPIKIYFGAKFGGCQESQKFRMYRNSHLVIETSQEISDVPYADYFTVEGVWDLKRDCRDSVEGCILDVYVNVAFSKRTVWKGKIVQSTLEE
# CREAYAHWIRMAHELLKQKKLENQEGNKLIEDGEPLAAREERVSECDEEGKVEMVGEGVVKKSLKEAWVNLTSFVKRQSGTRQVIVLAFAVILLMQVT
# IVVLLKKGGGGQVEYHERYDEYSVNGETLGWLEKRMHFLREEMMMVEDRLQRMRQDHAALKAQFHHLERLLRRNKQ]
# Evidence for and against this transcript:
# % of transcript supported by hints (any source): 94.6
# CDS exons: 18/18
#      P:  18 
# CDS introns: 17/17
#      E:  17 
#      P:  17 
# 5'UTR exons and introns: 0/1
# 3'UTR exons and introns: 0/1
# hint groups fully obeyed: 39
#      E:  17 
#      P:  22 
# incompatible hint groups: 15
#      P:  15 (TRINITY_GG_35_c276_g1_i1,AT1G02120.1)
# end gene g106
Asue_scaffold1	AUGUSTUS	gene	405648	409970	.	+	.	ID=AsAtg106
Asue_scaffold1	AUGUSTUS	mRNA	405648	409970	.	+	.	ID=AsAtg106.t1;Parent=AsAtg106
Asue_scaffold1	AUGUSTUS	CDS	405703	406026	.	+	0	ID=AsAtg106.t1.cds;Parent=AsAtg106.t1
Asue_scaffold1	AUGUSTUS	CDS	406109	406168	.	+	0	ID=AsAtg106.t1.cds;Parent=AsAtg106.t1
Asue_scaffold1	AUGUSTUS	CDS	406247	406297	.	+	0	ID=AsAtg106.t1.cds;Parent=AsAtg106.t1
Asue_scaffold1	AUGUSTUS	CDS	406370	406435	.	+	0	ID=AsAtg106.t1.cds;Parent=AsAtg106.t1
Asue_scaffold1	AUGUSTUS	CDS	406518	406613	.	+	0	ID=AsAtg106.t1.cds;Parent=AsAtg106.t1
Asue_scaffold1	AUGUSTUS	CDS	406688	406804	.	+	0	ID=AsAtg106.t1.cds;Parent=AsAtg106.t1
Asue_scaffold1	AUGUSTUS	CDS	406872	406942	.	+	0	ID=AsAtg106.t1.cds;Parent=AsAtg106.t1
Asue_scaffold1	AUGUSTUS	CDS	407020	407177	.	+	1	ID=AsAtg106.t1.cds;Parent=AsAtg106.t1
Asue_scaffold1	AUGUSTUS	CDS	407781	407821	.	+	2	ID=AsAtg106.t1.cds;Parent=AsAtg106.t1
Asue_scaffold1	AUGUSTUS	CDS	407955	408042	.	+	0	ID=AsAtg106.t1.cds;Parent=AsAtg106.t1
Asue_scaffold1	AUGUSTUS	CDS	408143	408229	.	+	2	ID=AsAtg106.t1.cds;Parent=AsAtg106.t1
Asue_scaffold1	AUGUSTUS	CDS	408370	408424	.	+	2	ID=AsAtg106.t1.cds;Parent=AsAtg106.t1
Asue_scaffold1	AUGUSTUS	CDS	408538	408604	.	+	1	ID=AsAtg106.t1.cds;Parent=AsAtg106.t1
Asue_scaffold1	AUGUSTUS	CDS	408692	408791	.	+	0	ID=AsAtg106.t1.cds;Parent=AsAtg106.t1
Asue_scaffold1	AUGUSTUS	CDS	408983	409044	.	+	2	ID=AsAtg106.t1.cds;Parent=AsAtg106.t1
Asue_scaffold1	AUGUSTUS	CDS	409146	409188	.	+	0	ID=AsAtg106.t1.cds;Parent=AsAtg106.t1
Asue_scaffold1	AUGUSTUS	CDS	409260	409471	.	+	2	ID=AsAtg106.t1.cds;Parent=AsAtg106.t1
Asue_scaffold1	AUGUSTUS	CDS	409561	409797	.	+	0	ID=AsAtg106.t1.cds;Parent=AsAtg106.t1
Asue_scaffold1	AUGUSTUS	exon	405703	406026	.	+	.	ID=AsAtg106.t1.exon1;Parent=AsAtg106.t1
Asue_scaffold1	AUGUSTUS	exon	406109	406168	.	+	.	ID=AsAtg106.t1.exon2;Parent=AsAtg106.t1
Asue_scaffold1	AUGUSTUS	exon	406247	406297	.	+	.	ID=AsAtg106.t1.exon3;Parent=AsAtg106.t1
Asue_scaffold1	AUGUSTUS	exon	406370	406435	.	+	.	ID=AsAtg106.t1.exon4;Parent=AsAtg106.t1
Asue_scaffold1	AUGUSTUS	exon	406518	406613	.	+	.	ID=AsAtg106.t1.exon5;Parent=AsAtg106.t1
Asue_scaffold1	AUGUSTUS	exon	406688	406804	.	+	.	ID=AsAtg106.t1.exon6;Parent=AsAtg106.t1
Asue_scaffold1	AUGUSTUS	exon	406872	406942	.	+	.	ID=AsAtg106.t1.exon7;Parent=AsAtg106.t1
Asue_scaffold1	AUGUSTUS	exon	407020	407177	.	+	.	ID=AsAtg106.t1.exon8;Parent=AsAtg106.t1
Asue_scaffold1	AUGUSTUS	exon	407781	407821	.	+	.	ID=AsAtg106.t1.exon9;Parent=AsAtg106.t1
Asue_scaffold1	AUGUSTUS	exon	407955	408042	.	+	.	ID=AsAtg106.t1.exon10;Parent=AsAtg106.t1
Asue_scaffold1	AUGUSTUS	exon	408143	408229	.	+	.	ID=AsAtg106.t1.exon11;Parent=AsAtg106.t1
Asue_scaffold1	AUGUSTUS	exon	408370	408424	.	+	.	ID=AsAtg106.t1.exon12;Parent=AsAtg106.t1
Asue_scaffold1	AUGUSTUS	exon	408538	408604	.	+	.	ID=AsAtg106.t1.exon13;Parent=AsAtg106.t1
Asue_scaffold1	AUGUSTUS	exon	408692	408791	.	+	.	ID=AsAtg106.t1.exon14;Parent=AsAtg106.t1
Asue_scaffold1	AUGUSTUS	exon	408983	409044	.	+	.	ID=AsAtg106.t1.exon15;Parent=AsAtg106.t1
Asue_scaffold1	AUGUSTUS	exon	409146	409188	.	+	.	ID=AsAtg106.t1.exon16;Parent=AsAtg106.t1
Asue_scaffold1	AUGUSTUS	exon	409260	409471	.	+	.	ID=AsAtg106.t1.exon17;Parent=AsAtg106.t1
Asue_scaffold1	AUGUSTUS	exon	409561	409797	.	+	.	ID=AsAtg106.t1.exon18;Parent=AsAtg106.t1
###
# start gene g107
# protein sequence = [MNFNLLHYWAFAHIIIQGPNTESPPLVNRERKSEKRERDLWLCIARCSSSHRSKTMNPEYDYLFKLLLIGDSGVGKSC
# LLLRFSVXXXXXXXXXSEIKHCSFLHLLMFVVLLQDDSYVESYISTIGVDFKIRTVEQDGKTIKLQIWDTAGQERFRTITSSYYRGAHGIIIVYDVTD
# EESFNNVKQWLSEIDRYASDNVNKLLVGNKSDLTENRAIPYETAKAFADEIGIPFMETSAKDATNVEQAFMAMSASIKERMASQPAGNNARPPTVQIR
# GQPVAQKNGCCST]
# Evidence for and against this transcript:
# % of transcript supported by hints (any source): 80
# CDS exons: 6/7
#      P:   6 
# CDS introns: 6/6
#      E:   6 
#      P:   6 
# 5'UTR exons and introns: 0/1
# 3'UTR exons and introns: 0/1
# hint groups fully obeyed: 6
#      E:   6 
# incompatible hint groups: 2
#      E:   1 
#      P:   1 (TRINITY_GG_35_c1489_g1_i1)
# end gene g107
Asue_scaffold1	AUGUSTUS	gene	410284	412083	.	-	.	ID=AsAtg107
Asue_scaffold1	AUGUSTUS	mRNA	410284	412083	.	-	.	ID=AsAtg107.t1;Parent=AsAtg107
Asue_scaffold1	AUGUSTUS	CDS	410427	410523	.	-	1	ID=AsAtg107.t1.cds;Parent=AsAtg107.t1
Asue_scaffold1	AUGUSTUS	CDS	410802	410905	.	-	0	ID=AsAtg107.t1.cds;Parent=AsAtg107.t1
Asue_scaffold1	AUGUSTUS	CDS	411008	411163	.	-	0	ID=AsAtg107.t1.cds;Parent=AsAtg107.t1
Asue_scaffold1	AUGUSTUS	CDS	411241	411312	.	-	0	ID=AsAtg107.t1.cds;Parent=AsAtg107.t1
Asue_scaffold1	AUGUSTUS	CDS	411400	411447	.	-	0	ID=AsAtg107.t1.cds;Parent=AsAtg107.t1
Asue_scaffold1	AUGUSTUS	CDS	411537	411744	.	-	1	ID=AsAtg107.t1.cds;Parent=AsAtg107.t1
Asue_scaffold1	AUGUSTUS	CDS	411852	412030	.	-	0	ID=AsAtg107.t1.cds;Parent=AsAtg107.t1
Asue_scaffold1	AUGUSTUS	exon	410427	410523	.	-	.	ID=AsAtg107.t1.exon1;Parent=AsAtg107.t1
Asue_scaffold1	AUGUSTUS	exon	410802	410905	.	-	.	ID=AsAtg107.t1.exon2;Parent=AsAtg107.t1
Asue_scaffold1	AUGUSTUS	exon	411008	411163	.	-	.	ID=AsAtg107.t1.exon3;Parent=AsAtg107.t1
Asue_scaffold1	AUGUSTUS	exon	411241	411312	.	-	.	ID=AsAtg107.t1.exon4;Parent=AsAtg107.t1
Asue_scaffold1	AUGUSTUS	exon	411400	411447	.	-	.	ID=AsAtg107.t1.exon5;Parent=AsAtg107.t1
Asue_scaffold1	AUGUSTUS	exon	411537	411744	.	-	.	ID=AsAtg107.t1.exon6;Parent=AsAtg107.t1
Asue_scaffold1	AUGUSTUS	exon	411852	412030	.	-	.	ID=AsAtg107.t1.exon7;Parent=AsAtg107.t1
###
# start gene g108
# protein sequence = [MAAEEATEFYLRYYVGHKGKFGHEFLEFEFREDGKLRYANNSNYKNDTIIRKEVFLTPAVLKECKRIVSESEILKEDD
# NNWPEPDRVGKQELEIVLGNEHISFATSKIGSLVDCQSSNDPEGLRIFYYLVQDLKCLVFSLISLHFKIKPI]
# Evidence for and against this transcript:
# % of transcript supported by hints (any source): 71.4
# CDS exons: 3/3
#      P:   3 
# CDS introns: 2/2
#      E:   2 
#      P:   2 
# 5'UTR exons and introns: 0/1
# 3'UTR exons and introns: 0/1
# hint groups fully obeyed: 4
#      E:   2 
#      P:   2 
# incompatible hint groups: 5
#      P:   5 (AT1G02140.1,TRINITY_GG_35_c1435_g1_i1)
# end gene g108
Asue_scaffold1	AUGUSTUS	gene	413518	414493	.	-	.	ID=AsAtg108
Asue_scaffold1	AUGUSTUS	mRNA	413518	414493	.	-	.	ID=AsAtg108.t1;Parent=AsAtg108
Asue_scaffold1	AUGUSTUS	CDS	413540	413599	.	-	0	ID=AsAtg108.t1.cds;Parent=AsAtg108.t1
Asue_scaffold1	AUGUSTUS	CDS	413844	414020	.	-	0	ID=AsAtg108.t1.cds;Parent=AsAtg108.t1
Asue_scaffold1	AUGUSTUS	CDS	414259	414474	.	-	0	ID=AsAtg108.t1.cds;Parent=AsAtg108.t1
Asue_scaffold1	AUGUSTUS	exon	413540	413599	.	-	.	ID=AsAtg108.t1.exon1;Parent=AsAtg108.t1
Asue_scaffold1	AUGUSTUS	exon	413844	414020	.	-	.	ID=AsAtg108.t1.exon2;Parent=AsAtg108.t1
Asue_scaffold1	AUGUSTUS	exon	414259	414474	.	-	.	ID=AsAtg108.t1.exon3;Parent=AsAtg108.t1
###
# start gene g109
# protein sequence = [MPTDSKMAKFLQSYGYDLILGSVAAIYVVMAPYTKVEESFNVQSMHDILYHRHHLDSYDHLEFPGVVPRTFIGAFIVS
# VFASPVVSIISCLGFPKVYSLVAARLVLGCIILSTLRFFRIQIRKKFGNQVETFFVLFTSLQFHFLFYCTRPLPNILALGLVNLAYGNWLKGNFYPAL
# SFLIFATVIFRCDTMLLLGPIGLELLLTKSISFWKALKYCVGTALLAVGLTIFVDSIMWKKFVWPEFEVFWFNSILNRSSDWGTHSIHWYFTSALPRS
# LLVAYPLSLLGTLVDRRVPFFILPVLSFVILYSKLPHKELRFIISSVPMFNLSAAVAASRIYNNRKKTIWKLVNMVMLAFFAISAGCTLVTFMASYYN
# YPSGYALKRLHQIGHPANVAGEEWVHIDTFGAMNGISRFCEDDFPWRYSKEEEIVVEELRNQNFTYLVNEHSSVDGYKCLFYEEGFERLELRRGFPPI
# VLVKKAKVYLHREMKKEDPFHKKWPGC]
# Evidence for and against this transcript:
# % of transcript supported by hints (any source): 92.7
# CDS exons: 19/20
#      P:  19 
# CDS introns: 19/19
#      E:  16 
#      P:  19 
# 5'UTR exons and introns: 0/1
# 3'UTR exons and introns: 0/1
# hint groups fully obeyed: 41
#      E:  16 
#      P:  25 
# incompatible hint groups: 17
#      P:  17 (TRINITY_GG_35_c1262_g1_i3)
# protein sequence = [MPTDSKMAKFLQSYGYDLILGSVAAIYVVMAPYTKVEESFNVQSMHDILYHRHHLDSYDHLEFPGVVPRTFIGAFIVS
# VFASPVVSIISCLGFPKVYSLVAARLVLGCIILSTLRFFRIQIRKKFGNQVETFFVLFTSLQFHFLFYCTRPLPNILALGLVNLAYGNWLKGNFYPAL
# SFLIFATVIFRCDTMLLLGPIGLELLLTKSISFWKALKYCVGTALLAVGLTIFVDSIMWKKFVWPEFEVFWFNSILNRSSDWGVSFKKITHSIHWYFT
# SALPRSLLVAYPLSLLGTLVDRRVPFFILPVLSFVILYSKLPHKELRFIISSVPMFNLSAAVAASRIYNNRKKTIWKLVNMVMLAFFAISAGCTLVTF
# MASYYNYPSGYALKRLHQIGHPANVAGEEWVHIDTFGAMNGISRFCEDDFPWRYSKEEEIVVEELRNQNFTYLVNEHSSVDGYKCLFYEEGFERLELR
# RGFPPIVLVKKAKVYLHREMKKEDPFHKKWPGC]
# Evidence for and against this transcript:
# % of transcript supported by hints (any source): 90.2
# CDS exons: 19/20
#      P:  19 
# CDS introns: 18/19
#      E:  16 
#      P:  18 
# 5'UTR exons and introns: 0/1
# 3'UTR exons and introns: 0/1
# hint groups fully obeyed: 41
#      E:  16 
#      P:  25 (TRINITY_GG_35_c1262_g1_i3)
# incompatible hint groups: 17
#      P:  17 
# end gene g109
Asue_scaffold1	AUGUSTUS	gene	414628	418738	.	+	.	ID=AsAtg109
Asue_scaffold1	AUGUSTUS	mRNA	414628	418738	.	+	.	ID=AsAtg109.t1;Parent=AsAtg109
Asue_scaffold1	AUGUSTUS	CDS	414700	414742	.	+	0	ID=AsAtg109.t1.cds;Parent=AsAtg109.t1
Asue_scaffold1	AUGUSTUS	CDS	414817	414902	.	+	2	ID=AsAtg109.t1.cds;Parent=AsAtg109.t1
Asue_scaffold1	AUGUSTUS	CDS	414972	415013	.	+	0	ID=AsAtg109.t1.cds;Parent=AsAtg109.t1
Asue_scaffold1	AUGUSTUS	CDS	415125	415170	.	+	0	ID=AsAtg109.t1.cds;Parent=AsAtg109.t1
Asue_scaffold1	AUGUSTUS	CDS	415290	415376	.	+	2	ID=AsAtg109.t1.cds;Parent=AsAtg109.t1
Asue_scaffold1	AUGUSTUS	CDS	415490	415545	.	+	2	ID=AsAtg109.t1.cds;Parent=AsAtg109.t1
Asue_scaffold1	AUGUSTUS	CDS	415708	415825	.	+	0	ID=AsAtg109.t1.cds;Parent=AsAtg109.t1
Asue_scaffold1	AUGUSTUS	CDS	415953	416011	.	+	2	ID=AsAtg109.t1.cds;Parent=AsAtg109.t1
Asue_scaffold1	AUGUSTUS	CDS	416121	416192	.	+	0	ID=AsAtg109.t1.cds;Parent=AsAtg109.t1
Asue_scaffold1	AUGUSTUS	CDS	416307	416370	.	+	0	ID=AsAtg109.t1.cds;Parent=AsAtg109.t1
Asue_scaffold1	AUGUSTUS	CDS	416475	416578	.	+	2	ID=AsAtg109.t1.cds;Parent=AsAtg109.t1
Asue_scaffold1	AUGUSTUS	CDS	416781	416852	.	+	0	ID=AsAtg109.t1.cds;Parent=AsAtg109.t1
Asue_scaffold1	AUGUSTUS	CDS	416963	417049	.	+	0	ID=AsAtg109.t1.cds;Parent=AsAtg109.t1
Asue_scaffold1	AUGUSTUS	CDS	417140	417207	.	+	0	ID=AsAtg109.t1.cds;Parent=AsAtg109.t1
Asue_scaffold1	AUGUSTUS	CDS	417381	417449	.	+	1	ID=AsAtg109.t1.cds;Parent=AsAtg109.t1
Asue_scaffold1	AUGUSTUS	CDS	417528	417610	.	+	1	ID=AsAtg109.t1.cds;Parent=AsAtg109.t1
Asue_scaffold1	AUGUSTUS	CDS	417782	417881	.	+	2	ID=AsAtg109.t1.cds;Parent=AsAtg109.t1
Asue_scaffold1	AUGUSTUS	CDS	418133	418198	.	+	1	ID=AsAtg109.t1.cds;Parent=AsAtg109.t1
Asue_scaffold1	AUGUSTUS	CDS	418296	418389	.	+	1	ID=AsAtg109.t1.cds;Parent=AsAtg109.t1
Asue_scaffold1	AUGUSTUS	CDS	418468	418545	.	+	0	ID=AsAtg109.t1.cds;Parent=AsAtg109.t1
Asue_scaffold1	AUGUSTUS	exon	414700	414742	.	+	.	ID=AsAtg109.t1.exon1;Parent=AsAtg109.t1
Asue_scaffold1	AUGUSTUS	exon	414817	414902	.	+	.	ID=AsAtg109.t1.exon2;Parent=AsAtg109.t1
Asue_scaffold1	AUGUSTUS	exon	414972	415013	.	+	.	ID=AsAtg109.t1.exon3;Parent=AsAtg109.t1
Asue_scaffold1	AUGUSTUS	exon	415125	415170	.	+	.	ID=AsAtg109.t1.exon4;Parent=AsAtg109.t1
Asue_scaffold1	AUGUSTUS	exon	415290	415376	.	+	.	ID=AsAtg109.t1.exon5;Parent=AsAtg109.t1
Asue_scaffold1	AUGUSTUS	exon	415490	415545	.	+	.	ID=AsAtg109.t1.exon6;Parent=AsAtg109.t1
Asue_scaffold1	AUGUSTUS	exon	415708	415825	.	+	.	ID=AsAtg109.t1.exon7;Parent=AsAtg109.t1
Asue_scaffold1	AUGUSTUS	exon	415953	416011	.	+	.	ID=AsAtg109.t1.exon8;Parent=AsAtg109.t1
Asue_scaffold1	AUGUSTUS	exon	416121	416192	.	+	.	ID=AsAtg109.t1.exon9;Parent=AsAtg109.t1
Asue_scaffold1	AUGUSTUS	exon	416307	416370	.	+	.	ID=AsAtg109.t1.exon10;Parent=AsAtg109.t1
Asue_scaffold1	AUGUSTUS	exon	416475	416578	.	+	.	ID=AsAtg109.t1.exon11;Parent=AsAtg109.t1
Asue_scaffold1	AUGUSTUS	exon	416781	416852	.	+	.	ID=AsAtg109.t1.exon12;Parent=AsAtg109.t1
Asue_scaffold1	AUGUSTUS	exon	416963	417049	.	+	.	ID=AsAtg109.t1.exon13;Parent=AsAtg109.t1
Asue_scaffold1	AUGUSTUS	exon	417140	417207	.	+	.	ID=AsAtg109.t1.exon14;Parent=AsAtg109.t1
Asue_scaffold1	AUGUSTUS	exon	417381	417449	.	+	.	ID=AsAtg109.t1.exon15;Parent=AsAtg109.t1
Asue_scaffold1	AUGUSTUS	exon	417528	417610	.	+	.	ID=AsAtg109.t1.exon16;Parent=AsAtg109.t1
Asue_scaffold1	AUGUSTUS	exon	417782	417881	.	+	.	ID=AsAtg109.t1.exon17;Parent=AsAtg109.t1
Asue_scaffold1	AUGUSTUS	exon	418133	418198	.	+	.	ID=AsAtg109.t1.exon18;Parent=AsAtg109.t1
Asue_scaffold1	AUGUSTUS	exon	418296	418389	.	+	.	ID=AsAtg109.t1.exon19;Parent=AsAtg109.t1
Asue_scaffold1	AUGUSTUS	exon	418468	418545	.	+	.	ID=AsAtg109.t1.exon20;Parent=AsAtg109.t1
Asue_scaffold1	AUGUSTUS	mRNA	414628	418738	.	+	.	ID=AsAtg109.t2;Parent=AsAtg109
Asue_scaffold1	AUGUSTUS	CDS	414700	414742	.	+	0	ID=AsAtg109.t2.cds;Parent=AsAtg109.t2
Asue_scaffold1	AUGUSTUS	CDS	414817	414902	.	+	2	ID=AsAtg109.t2.cds;Parent=AsAtg109.t2
Asue_scaffold1	AUGUSTUS	CDS	414972	415013	.	+	0	ID=AsAtg109.t2.cds;Parent=AsAtg109.t2
Asue_scaffold1	AUGUSTUS	CDS	415125	415170	.	+	0	ID=AsAtg109.t2.cds;Parent=AsAtg109.t2
Asue_scaffold1	AUGUSTUS	CDS	415290	415376	.	+	2	ID=AsAtg109.t2.cds;Parent=AsAtg109.t2
Asue_scaffold1	AUGUSTUS	CDS	415490	415545	.	+	2	ID=AsAtg109.t2.cds;Parent=AsAtg109.t2
Asue_scaffold1	AUGUSTUS	CDS	415708	415825	.	+	0	ID=AsAtg109.t2.cds;Parent=AsAtg109.t2
Asue_scaffold1	AUGUSTUS	CDS	415953	416011	.	+	2	ID=AsAtg109.t2.cds;Parent=AsAtg109.t2
Asue_scaffold1	AUGUSTUS	CDS	416121	416192	.	+	0	ID=AsAtg109.t2.cds;Parent=AsAtg109.t2
Asue_scaffold1	AUGUSTUS	CDS	416307	416370	.	+	0	ID=AsAtg109.t2.cds;Parent=AsAtg109.t2
Asue_scaffold1	AUGUSTUS	CDS	416475	416596	.	+	2	ID=AsAtg109.t2.cds;Parent=AsAtg109.t2
Asue_scaffold1	AUGUSTUS	CDS	416781	416852	.	+	0	ID=AsAtg109.t2.cds;Parent=AsAtg109.t2
Asue_scaffold1	AUGUSTUS	CDS	416963	417049	.	+	0	ID=AsAtg109.t2.cds;Parent=AsAtg109.t2
Asue_scaffold1	AUGUSTUS	CDS	417140	417207	.	+	0	ID=AsAtg109.t2.cds;Parent=AsAtg109.t2
Asue_scaffold1	AUGUSTUS	CDS	417381	417449	.	+	1	ID=AsAtg109.t2.cds;Parent=AsAtg109.t2
Asue_scaffold1	AUGUSTUS	CDS	417528	417610	.	+	1	ID=AsAtg109.t2.cds;Parent=AsAtg109.t2
Asue_scaffold1	AUGUSTUS	CDS	417782	417881	.	+	2	ID=AsAtg109.t2.cds;Parent=AsAtg109.t2
Asue_scaffold1	AUGUSTUS	CDS	418133	418198	.	+	1	ID=AsAtg109.t2.cds;Parent=AsAtg109.t2
Asue_scaffold1	AUGUSTUS	CDS	418296	418389	.	+	1	ID=AsAtg109.t2.cds;Parent=AsAtg109.t2
Asue_scaffold1	AUGUSTUS	CDS	418468	418545	.	+	0	ID=AsAtg109.t2.cds;Parent=AsAtg109.t2
Asue_scaffold1	AUGUSTUS	exon	414700	414742	.	+	.	ID=AsAtg109.t2.exon1;Parent=AsAtg109.t2
Asue_scaffold1	AUGUSTUS	exon	414817	414902	.	+	.	ID=AsAtg109.t2.exon2;Parent=AsAtg109.t2
Asue_scaffold1	AUGUSTUS	exon	414972	415013	.	+	.	ID=AsAtg109.t2.exon3;Parent=AsAtg109.t2
Asue_scaffold1	AUGUSTUS	exon	415125	415170	.	+	.	ID=AsAtg109.t2.exon4;Parent=AsAtg109.t2
Asue_scaffold1	AUGUSTUS	exon	415290	415376	.	+	.	ID=AsAtg109.t2.exon5;Parent=AsAtg109.t2
Asue_scaffold1	AUGUSTUS	exon	415490	415545	.	+	.	ID=AsAtg109.t2.exon6;Parent=AsAtg109.t2
Asue_scaffold1	AUGUSTUS	exon	415708	415825	.	+	.	ID=AsAtg109.t2.exon7;Parent=AsAtg109.t2
Asue_scaffold1	AUGUSTUS	exon	415953	416011	.	+	.	ID=AsAtg109.t2.exon8;Parent=AsAtg109.t2
Asue_scaffold1	AUGUSTUS	exon	416121	416192	.	+	.	ID=AsAtg109.t2.exon9;Parent=AsAtg109.t2
Asue_scaffold1	AUGUSTUS	exon	416307	416370	.	+	.	ID=AsAtg109.t2.exon10;Parent=AsAtg109.t2
Asue_scaffold1	AUGUSTUS	exon	416475	416596	.	+	.	ID=AsAtg109.t2.exon11;Parent=AsAtg109.t2
Asue_scaffold1	AUGUSTUS	exon	416781	416852	.	+	.	ID=AsAtg109.t2.exon12;Parent=AsAtg109.t2
Asue_scaffold1	AUGUSTUS	exon	416963	417049	.	+	.	ID=AsAtg109.t2.exon13;Parent=AsAtg109.t2
Asue_scaffold1	AUGUSTUS	exon	417140	417207	.	+	.	ID=AsAtg109.t2.exon14;Parent=AsAtg109.t2
Asue_scaffold1	AUGUSTUS	exon	417381	417449	.	+	.	ID=AsAtg109.t2.exon15;Parent=AsAtg109.t2
Asue_scaffold1	AUGUSTUS	exon	417528	417610	.	+	.	ID=AsAtg109.t2.exon16;Parent=AsAtg109.t2
Asue_scaffold1	AUGUSTUS	exon	417782	417881	.	+	.	ID=AsAtg109.t2.exon17;Parent=AsAtg109.t2
Asue_scaffold1	AUGUSTUS	exon	418133	418198	.	+	.	ID=AsAtg109.t2.exon18;Parent=AsAtg109.t2
Asue_scaffold1	AUGUSTUS	exon	418296	418389	.	+	.	ID=AsAtg109.t2.exon19;Parent=AsAtg109.t2
Asue_scaffold1	AUGUSTUS	exon	418468	418545	.	+	.	ID=AsAtg109.t2.exon20;Parent=AsAtg109.t2
###
# start gene g110
# protein sequence = [MLLQAAVQNRNVPLASSASYSRLLRCRSPVVSVAALSKKTAAIVCSISQVYGYGTVDYERRPIVQWNAIYKKISLMEK
# PELGAASVLNQWEKAGRKLTKWELCRVVKELRKYKRANQALEVYDWMNNRGERFRLSASDAAIQLDLIGKVRGIPDAEEFFLQLPENFKDRRVYGSLL
# NAYVRAKSREKAEALLNTMRDKGYALHPLPFNVMMTLYMNLREYDKVDAMVFEMKQKDIRLDIYSYNIWLSSCGSLGSVEKMELVYQQMKSDVSIYPN
# WTTFSTMATMYIKMGETEKAEDALRKVEARITGRNRIPYHYLLSLYGSLGNKKELYRVWHVYKSVVPSIPNLGYHALVSSLVRMGDIEGAEKVYEEWL
# PVKSSYDPRIPNLLMNAYVKNDQLETAEGLFDHMVEMGGKPSSSTWEILAVGHTRKRCISEALTCLRNAFSAEGSSNWRPKVLMLSGFFKLCEEESDV
# TSKEAVLELLRQSGDLEDKSYLALIDVDENRTVNNSEIDAHETDALLTQLQDDLERDGDREMSTKGAAAAYPSAARISDSPCYLQYSASLKCLEEFGS
# DKSKCQDHFDVYKECKKKEREARLERNKTRSLFS]
# Evidence for and against this transcript:
# % of transcript supported by hints (any source): 63.6
# CDS exons: 4/5
#      P:   4 
# CDS introns: 3/4
#      E:   3 
#      P:   3 
# 5'UTR exons and introns: 0/1
# 3'UTR exons and introns: 0/1
# hint groups fully obeyed: 5
#      E:   3 
#      P:   2 
# incompatible hint groups: 6
#      P:   6 (TRINITY_GG_35_c1895_g1_i1,AT1G02150.1,TRINITY_GG_35_c532_g1_i2,AT1G02160.2)
# end gene g110
Asue_scaffold1	AUGUSTUS	gene	418788	421565	.	+	.	ID=AsAtg110
Asue_scaffold1	AUGUSTUS	mRNA	418788	421565	.	+	.	ID=AsAtg110.t1;Parent=AsAtg110
Asue_scaffold1	AUGUSTUS	CDS	418839	419198	.	+	0	ID=AsAtg110.t1.cds;Parent=AsAtg110.t1
Asue_scaffold1	AUGUSTUS	CDS	419279	420489	.	+	0	ID=AsAtg110.t1.cds;Parent=AsAtg110.t1
Asue_scaffold1	AUGUSTUS	CDS	420841	420953	.	+	1	ID=AsAtg110.t1.cds;Parent=AsAtg110.t1
Asue_scaffold1	AUGUSTUS	CDS	421237	421313	.	+	2	ID=AsAtg110.t1.cds;Parent=AsAtg110.t1
Asue_scaffold1	AUGUSTUS	CDS	421400	421447	.	+	0	ID=AsAtg110.t1.cds;Parent=AsAtg110.t1
Asue_scaffold1	AUGUSTUS	exon	418839	419198	.	+	.	ID=AsAtg110.t1.exon1;Parent=AsAtg110.t1
Asue_scaffold1	AUGUSTUS	exon	419279	420489	.	+	.	ID=AsAtg110.t1.exon2;Parent=AsAtg110.t1
Asue_scaffold1	AUGUSTUS	exon	420841	420953	.	+	.	ID=AsAtg110.t1.exon3;Parent=AsAtg110.t1
Asue_scaffold1	AUGUSTUS	exon	421237	421313	.	+	.	ID=AsAtg110.t1.exon4;Parent=AsAtg110.t1
Asue_scaffold1	AUGUSTUS	exon	421400	421447	.	+	.	ID=AsAtg110.t1.exon5;Parent=AsAtg110.t1
###
# start gene g111
# protein sequence = [MYPPPPSSIYAPPMLVNCSGCRTPLQLPSGARSIRCALCQAVTHIADXXXXXXXXXXXXXXXXXQIHAPPGQLPHPHG
# RKRAVICGISYRFSRHELKGCINDAKCMRHLLINKFKFSPDSILMLTEEETDPYRIPTKQNMRMALYWLVQGCTAGDSLVFHYSGHGSRQRNYNGDEV
# DGYDETLCPLDFETQGMIVDDEINATIVRPLPHGVKLHSIIDACHSGTVLDLPFLCRMNRAGQYVWEDHRPRSGLWKGTAGGEAISISGCDDDQTSAD
# TSALSKITSTGAMTFCFIQAIERSAQGTTYGSLLNSMRTTIRNTGNDGGGSGGVVTTVLSMLLTGGSAIGGLRQEPQLTACQTFDVYAKPFTL]
# Evidence for and against this transcript:
# % of transcript supported by hints (any source): 81.8
# CDS exons: 5/5
#      P:   5 
# CDS introns: 4/4
#      E:   4 
#      P:   4 
# 5'UTR exons and introns: 0/1
# 3'UTR exons and introns: 0/1
# hint groups fully obeyed: 9
#      E:   4 
#      P:   5 
# incompatible hint groups: 7
#      P:   7 (AT1G02170.1)
# end gene g111
Asue_scaffold1	AUGUSTUS	gene	421738	423595	.	+	.	ID=AsAtg111
Asue_scaffold1	AUGUSTUS	mRNA	421738	423595	.	+	.	ID=AsAtg111.t1;Parent=AsAtg111
Asue_scaffold1	AUGUSTUS	CDS	421947	422322	.	+	0	ID=AsAtg111.t1.cds;Parent=AsAtg111.t1
Asue_scaffold1	AUGUSTUS	CDS	422512	422842	.	+	2	ID=AsAtg111.t1.cds;Parent=AsAtg111.t1
Asue_scaffold1	AUGUSTUS	CDS	422937	423057	.	+	1	ID=AsAtg111.t1.cds;Parent=AsAtg111.t1
Asue_scaffold1	AUGUSTUS	CDS	423134	423349	.	+	0	ID=AsAtg111.t1.cds;Parent=AsAtg111.t1
Asue_scaffold1	AUGUSTUS	CDS	423420	423479	.	+	0	ID=AsAtg111.t1.cds;Parent=AsAtg111.t1
Asue_scaffold1	AUGUSTUS	exon	421947	422322	.	+	.	ID=AsAtg111.t1.exon1;Parent=AsAtg111.t1
Asue_scaffold1	AUGUSTUS	exon	422512	422842	.	+	.	ID=AsAtg111.t1.exon2;Parent=AsAtg111.t1
Asue_scaffold1	AUGUSTUS	exon	422937	423057	.	+	.	ID=AsAtg111.t1.exon3;Parent=AsAtg111.t1
Asue_scaffold1	AUGUSTUS	exon	423134	423349	.	+	.	ID=AsAtg111.t1.exon4;Parent=AsAtg111.t1
Asue_scaffold1	AUGUSTUS	exon	423420	423479	.	+	.	ID=AsAtg111.t1.exon5;Parent=AsAtg111.t1
###
# start gene g112
# protein sequence = [MKNEISILESILLFLSLSSVLASSKLHGNSAHEMVSILNQNRTARKLGKLNESPGLGCMALQYVELCEGNCNVNNTLS
# CEHPEDDFTQVFAPNCGVELPTFGTITGHILGCSSKYAAPEVAFSDILFRDNKALSVLRNRSHTEVGVGMARLHKGAFFWCLLFSDGVTNSSFVLEDN
# GRGIKQRTGCYSGSAFPCSSNAHMICMRLLNSFLGXXXXXXXXXEKHLKC]
# Evidence for and against this transcript:
# % of transcript supported by hints (any source): 60
# CDS exons: 2/2
#      P:   2 
# CDS introns: 1/1
#      P:   1 
# 5'UTR exons and introns: 0/1
# 3'UTR exons and introns: 0/1
# hint groups fully obeyed: 0
# incompatible hint groups: 1
#      P:   1 (AT1G02180.1)
# end gene g112
Asue_scaffold1	AUGUSTUS	gene	423608	424603	.	-	.	ID=AsAtg112
Asue_scaffold1	AUGUSTUS	mRNA	423608	424603	.	-	.	ID=AsAtg112.t1;Parent=AsAtg112
Asue_scaffold1	AUGUSTUS	CDS	423672	424270	.	-	2	ID=AsAtg112.t1.cds;Parent=AsAtg112.t1
Asue_scaffold1	AUGUSTUS	CDS	424475	424556	.	-	0	ID=AsAtg112.t1.cds;Parent=AsAtg112.t1
Asue_scaffold1	AUGUSTUS	exon	423672	424270	.	-	.	ID=AsAtg112.t1.exon1;Parent=AsAtg112.t1
Asue_scaffold1	AUGUSTUS	exon	424475	424556	.	-	.	ID=AsAtg112.t1.exon2;Parent=AsAtg112.t1
###
# start gene g113
# protein sequence = [MASRPGALTEWPWSPLGSFKYLLVAPLVMASMHSYVTAVDEEKDLSRLMIVVLMLWRIVHSQIWISVSRQRTAKGTNK
# IVDKPIEFEQVDRERTWDDQVIFNTLLMYLANIKLPGASHLPPWRLDGAILMALLHAGPVEFLYYWFHRALHHHFLYSRYHSHHHSSIVTEPITSVVH
# PFAEHIAYTLLFAIPMVTASLCGILSIVSIMGYITYIDFMNNMGHCNFELFPKRLFHLFPPLKFLCYTPSFHSLHHTQFRTNYSLFMPIYDFIYGTTD
# NLTDSLYERSLEIEEEXXXXXXXXXXXXXNSIYQMRLGFPSLSSCPLWSRPPWYLTCFMWPFTLLCSFALTSAIPLRTFVFERNRLRDLTVHSHLLPK
# FSFHYKSQRHHESINTLIEEAILEADEKGVKVMSLGLMNNREELNGSGEMYVQKYPKLKIRLVDGSSMAATVVINNIPKEATEIVFRGNLTKVASAVV
# FALCQKGVKVVVLREEEHSKLIKSGVDKNLVLSTSNSYYSPKVWLVGDGIENEEQMKAKEGTLFVPFSHFPPNKLRKDCFYQSTPAMRVPKSAQNIDS
# CENWLGRRVMSAWKIGGIVHALEGWEEHDCGNTCNVLRLHAIWEAALRHDFQPLPPSPL]
# Evidence for and against this transcript:
# % of transcript supported by hints (any source): 86.7
# CDS exons: 7/7
#      P:   7 
# CDS introns: 6/6
#      E:   6 
#      P:   6 
# 5'UTR exons and introns: 0/1
# 3'UTR exons and introns: 0/1
# hint groups fully obeyed: 13
#      E:   6 
#      P:   7 
# incompatible hint groups: 10
#      P:  10 (TRINITY_GG_35_c399_g1_i1,TRINITY_GG_35_c1865_g1_i1)
# end gene g113
Asue_scaffold1	AUGUSTUS	gene	425158	428048	.	+	.	ID=AsAtg113
Asue_scaffold1	AUGUSTUS	mRNA	425158	428048	.	+	.	ID=AsAtg113.t1;Parent=AsAtg113
Asue_scaffold1	AUGUSTUS	CDS	425194	425710	.	+	0	ID=AsAtg113.t1.cds;Parent=AsAtg113.t1
Asue_scaffold1	AUGUSTUS	CDS	425782	426001	.	+	2	ID=AsAtg113.t1.cds;Parent=AsAtg113.t1
Asue_scaffold1	AUGUSTUS	CDS	426085	426475	.	+	1	ID=AsAtg113.t1.cds;Parent=AsAtg113.t1
Asue_scaffold1	AUGUSTUS	CDS	426775	426882	.	+	0	ID=AsAtg113.t1.cds;Parent=AsAtg113.t1
Asue_scaffold1	AUGUSTUS	CDS	426995	427195	.	+	0	ID=AsAtg113.t1.cds;Parent=AsAtg113.t1
Asue_scaffold1	AUGUSTUS	CDS	427281	427553	.	+	0	ID=AsAtg113.t1.cds;Parent=AsAtg113.t1
Asue_scaffold1	AUGUSTUS	CDS	427656	427829	.	+	0	ID=AsAtg113.t1.cds;Parent=AsAtg113.t1
Asue_scaffold1	AUGUSTUS	exon	425194	425710	.	+	.	ID=AsAtg113.t1.exon1;Parent=AsAtg113.t1
Asue_scaffold1	AUGUSTUS	exon	425782	426001	.	+	.	ID=AsAtg113.t1.exon2;Parent=AsAtg113.t1
Asue_scaffold1	AUGUSTUS	exon	426085	426475	.	+	.	ID=AsAtg113.t1.exon3;Parent=AsAtg113.t1
Asue_scaffold1	AUGUSTUS	exon	426775	426882	.	+	.	ID=AsAtg113.t1.exon4;Parent=AsAtg113.t1
Asue_scaffold1	AUGUSTUS	exon	426995	427195	.	+	.	ID=AsAtg113.t1.exon5;Parent=AsAtg113.t1
Asue_scaffold1	AUGUSTUS	exon	427281	427553	.	+	.	ID=AsAtg113.t1.exon6;Parent=AsAtg113.t1
Asue_scaffold1	AUGUSTUS	exon	427656	427829	.	+	.	ID=AsAtg113.t1.exon7;Parent=AsAtg113.t1
###
# start gene g114
# protein sequence = [MATKPGVLTDWPWTPLGSFKYIVIAPWAVHSTYRFVTDDPEKRDLGYFLVFPFLLFRILHNQVWISLSRYYTSSGKRR
# IVDKGIDFNQVDRETNWDDQILFNGVLFYIGINLLPEAKQLPWWRTDGVLMAALIHTGPVEFLYYWLHKALHHHFLYSRYHSHHHSSIVTEPITSVIH
# PFAEHIAYFILFAIPLLTTLLTKTASIISFAGYIIYIDFMNNMGHCNFELIPKRLFHLFPPLKFLCYTPSYHSLHHTQFRTNYSLFMPLYDYIYGTMD
# ESTDTLYEKTLERGDDIVDVVHLTHLTTPESIYHLRIGLASFASYPFAYRWFMRLLWPFTSLSMIFTLFYARLFVAERNSFNKLNLQSWYLLKWRKEA
# INNMIEKAILEADKKGVKVLSLGLMNQGEELNRNGEVYIHNHPDMKVRLVDGSRLAAAVVINSVPKATTSVVMTGNLTKVAYTIASALCQRGVQVSTL
# RLDEYEKIRSCVPQECRDHLVYLTSEALSSNKVWLVGEGTTREEQEKATKGTLFIPFSQFPLKQLRSDCIYHTTPALIVPKSLVNVHSCENWLPRKAM
# SATRVAGILHALEGWETHECGTSLLLSDLDKVWEACLSHGFQPLLLPHH]
# Evidence for and against this transcript:
# % of transcript supported by hints (any source): 81
# CDS exons: 9/10
#      P:   9 
# CDS introns: 8/9
#      E:   8 
#      P:   8 
# 5'UTR exons and introns: 0/1
# 3'UTR exons and introns: 0/1
# hint groups fully obeyed: 17
#      E:   8 
#      P:   9 
# incompatible hint groups: 12
#      P:  12 (TRINITY_GG_35_c1297_g1_i4)
# end gene g114
Asue_scaffold1	AUGUSTUS	gene	428808	432307	.	+	.	ID=AsAtg114
Asue_scaffold1	AUGUSTUS	mRNA	428808	432307	.	+	.	ID=AsAtg114.t1;Parent=AsAtg114
Asue_scaffold1	AUGUSTUS	CDS	428851	428910	.	+	0	ID=AsAtg114.t1.cds;Parent=AsAtg114.t1
Asue_scaffold1	AUGUSTUS	CDS	429020	429243	.	+	0	ID=AsAtg114.t1.cds;Parent=AsAtg114.t1
Asue_scaffold1	AUGUSTUS	CDS	429318	429550	.	+	1	ID=AsAtg114.t1.cds;Parent=AsAtg114.t1
Asue_scaffold1	AUGUSTUS	CDS	429696	429915	.	+	2	ID=AsAtg114.t1.cds;Parent=AsAtg114.t1
Asue_scaffold1	AUGUSTUS	CDS	430549	430900	.	+	1	ID=AsAtg114.t1.cds;Parent=AsAtg114.t1
Asue_scaffold1	AUGUSTUS	CDS	431012	431119	.	+	0	ID=AsAtg114.t1.cds;Parent=AsAtg114.t1
Asue_scaffold1	AUGUSTUS	CDS	431219	431419	.	+	0	ID=AsAtg114.t1.cds;Parent=AsAtg114.t1
Asue_scaffold1	AUGUSTUS	CDS	431554	431661	.	+	0	ID=AsAtg114.t1.cds;Parent=AsAtg114.t1
Asue_scaffold1	AUGUSTUS	CDS	431763	431936	.	+	0	ID=AsAtg114.t1.cds;Parent=AsAtg114.t1
Asue_scaffold1	AUGUSTUS	CDS	432012	432185	.	+	0	ID=AsAtg114.t1.cds;Parent=AsAtg114.t1
Asue_scaffold1	AUGUSTUS	exon	428851	428910	.	+	.	ID=AsAtg114.t1.exon1;Parent=AsAtg114.t1
Asue_scaffold1	AUGUSTUS	exon	429020	429243	.	+	.	ID=AsAtg114.t1.exon2;Parent=AsAtg114.t1
Asue_scaffold1	AUGUSTUS	exon	429318	429550	.	+	.	ID=AsAtg114.t1.exon3;Parent=AsAtg114.t1
Asue_scaffold1	AUGUSTUS	exon	429696	429915	.	+	.	ID=AsAtg114.t1.exon4;Parent=AsAtg114.t1
Asue_scaffold1	AUGUSTUS	exon	430549	430900	.	+	.	ID=AsAtg114.t1.exon5;Parent=AsAtg114.t1
Asue_scaffold1	AUGUSTUS	exon	431012	431119	.	+	.	ID=AsAtg114.t1.exon6;Parent=AsAtg114.t1
Asue_scaffold1	AUGUSTUS	exon	431219	431419	.	+	.	ID=AsAtg114.t1.exon7;Parent=AsAtg114.t1
Asue_scaffold1	AUGUSTUS	exon	431554	431661	.	+	.	ID=AsAtg114.t1.exon8;Parent=AsAtg114.t1
Asue_scaffold1	AUGUSTUS	exon	431763	431936	.	+	.	ID=AsAtg114.t1.exon9;Parent=AsAtg114.t1
Asue_scaffold1	AUGUSTUS	exon	432012	432185	.	+	.	ID=AsAtg114.t1.exon10;Parent=AsAtg114.t1
###
# start gene g115
# protein sequence = [METPVGLRFCPTDEEIVVDYLWPKNSVRDTSHVDRFINTVPVCRLDPWELPCQSRIKLKDVAWCFFRPKENKYGRGDQ
# QMRKTKSGFWKSTGKPKPIMRNRQQIGEKKILMFYTSKESKSDWVIHEYHGFSPNQMMMTYTLCKVMFNGGMREKXXXXXXXXGVSGIEQSRRDSLIP
# QLVNNSEGSSLHREDPSQFGDVLQEAPIEDAKLTEELVIEDAIPIEEWETWLNDIDDAKEKSIMFMHDNRSDYRPPNSLTGVFSDDDSSDDNDSDLLT
# PKTNSIQTSSTCDSFGSSNHRIDQIKDLQESPTSTINLVSLTQEVSQALITSIDTAEKKKNPYDDAQGTEIGEHKLGQETIKNKRAGFFHRMIQKFVK
# KIHLCSSISRT]
# Evidence for and against this transcript:
# % of transcript supported by hints (any source): 73.3
# CDS exons: 6/6
#      P:   6 
# CDS introns: 5/5
#      E:   5 
#      P:   5 
# 5'UTR exons and introns: 0/3
# 3'UTR exons and introns: 0/1
# hint groups fully obeyed: 11
#      E:   5 
#      P:   6 
# incompatible hint groups: 8
#      P:   8 (AT1G02220.1)
# end gene g115
Asue_scaffold1	AUGUSTUS	gene	438917	442753	.	-	.	ID=AsAtg115
Asue_scaffold1	AUGUSTUS	mRNA	438917	442753	.	-	.	ID=AsAtg115.t1;Parent=AsAtg115
Asue_scaffold1	AUGUSTUS	CDS	439101	439298	.	-	0	ID=AsAtg115.t1.cds;Parent=AsAtg115.t1
Asue_scaffold1	AUGUSTUS	CDS	439447	439569	.	-	0	ID=AsAtg115.t1.cds;Parent=AsAtg115.t1
Asue_scaffold1	AUGUSTUS	CDS	439661	439942	.	-	0	ID=AsAtg115.t1.cds;Parent=AsAtg115.t1
Asue_scaffold1	AUGUSTUS	CDS	440017	440163	.	-	0	ID=AsAtg115.t1.cds;Parent=AsAtg115.t1
Asue_scaffold1	AUGUSTUS	CDS	440236	440483	.	-	2	ID=AsAtg115.t1.cds;Parent=AsAtg115.t1
Asue_scaffold1	AUGUSTUS	CDS	440581	440734	.	-	0	ID=AsAtg115.t1.cds;Parent=AsAtg115.t1
Asue_scaffold1	AUGUSTUS	exon	439101	439298	.	-	.	ID=AsAtg115.t1.exon1;Parent=AsAtg115.t1
Asue_scaffold1	AUGUSTUS	exon	439447	439569	.	-	.	ID=AsAtg115.t1.exon2;Parent=AsAtg115.t1
Asue_scaffold1	AUGUSTUS	exon	439661	439942	.	-	.	ID=AsAtg115.t1.exon3;Parent=AsAtg115.t1
Asue_scaffold1	AUGUSTUS	exon	440017	440163	.	-	.	ID=AsAtg115.t1.exon4;Parent=AsAtg115.t1
Asue_scaffold1	AUGUSTUS	exon	440236	440483	.	-	.	ID=AsAtg115.t1.exon5;Parent=AsAtg115.t1
Asue_scaffold1	AUGUSTUS	exon	440581	440734	.	-	.	ID=AsAtg115.t1.exon6;Parent=AsAtg115.t1
###
# start gene g116
# protein sequence = [MMNPVGFRFRPNDEEIVDHYLRPKNLDSDTSHVDEVISTVDICSFDPWDLPSKSMIKSRDGVWYFFSVKEMKYNRGDQ
# QRRRTNSGFWKKTGKTMTVMRKRGNREKIGEKRVLVFKNRDGSKTDWVMHEYHATSLFPNQMMTYTVCKVEFKGEETEISSSSTGSEIEQIHSLIPLV
# NSSGGSEGSSFHSQELQNSSQSGVFANVQGESQIDDATTPIEEEWKTWLNNDGDEQRNIMFMQDHRSDYTPLKSLTGVFSDDSSDDNDSDLISPKTNS
# IGTSSTCASFASSNHQIDQTQHSPDSTVQLVSLTQEVSQGPGQVTVIREHKLGEESVKKKRASFVYRMIHRLVKKIHQCYSISRT]
# Evidence for and against this transcript:
# % of transcript supported by hints (any source): 84.6
# CDS exons: 6/6
#      P:   6 
# CDS introns: 5/5
#      P:   5 
# 5'UTR exons and introns: 0/1
# 3'UTR exons and introns: 0/1
# hint groups fully obeyed: 4
#      P:   4 
# incompatible hint groups: 3
#      P:   3 (AT1G02230.1,TRINITY_GG_35_c2778_g1_i1)
# end gene g116
Asue_scaffold1	AUGUSTUS	gene	443776	445673	.	-	.	ID=AsAtg116
Asue_scaffold1	AUGUSTUS	mRNA	443776	445673	.	-	.	ID=AsAtg116.t1;Parent=AsAtg116
Asue_scaffold1	AUGUSTUS	CDS	443960	444109	.	-	0	ID=AsAtg116.t1.cds;Parent=AsAtg116.t1
Asue_scaffold1	AUGUSTUS	CDS	444236	444349	.	-	0	ID=AsAtg116.t1.cds;Parent=AsAtg116.t1
Asue_scaffold1	AUGUSTUS	CDS	444436	444702	.	-	0	ID=AsAtg116.t1.cds;Parent=AsAtg116.t1
Asue_scaffold1	AUGUSTUS	CDS	444783	444914	.	-	0	ID=AsAtg116.t1.cds;Parent=AsAtg116.t1
Asue_scaffold1	AUGUSTUS	CDS	445063	445325	.	-	2	ID=AsAtg116.t1.cds;Parent=AsAtg116.t1
Asue_scaffold1	AUGUSTUS	CDS	445408	445561	.	-	0	ID=AsAtg116.t1.cds;Parent=AsAtg116.t1
Asue_scaffold1	AUGUSTUS	exon	443960	444109	.	-	.	ID=AsAtg116.t1.exon1;Parent=AsAtg116.t1
Asue_scaffold1	AUGUSTUS	exon	444236	444349	.	-	.	ID=AsAtg116.t1.exon2;Parent=AsAtg116.t1
Asue_scaffold1	AUGUSTUS	exon	444436	444702	.	-	.	ID=AsAtg116.t1.exon3;Parent=AsAtg116.t1
Asue_scaffold1	AUGUSTUS	exon	444783	444914	.	-	.	ID=AsAtg116.t1.exon4;Parent=AsAtg116.t1
Asue_scaffold1	AUGUSTUS	exon	445063	445325	.	-	.	ID=AsAtg116.t1.exon5;Parent=AsAtg116.t1
Asue_scaffold1	AUGUSTUS	exon	445408	445561	.	-	.	ID=AsAtg116.t1.exon6;Parent=AsAtg116.t1
###
# start gene g117
# protein sequence = [MANPVGFRFRPTDGEIVDIYLRPKNLESNTSHVDEVISTVDICSFDPWDLPSHSRMKTRDQVWYFFGRKENKYGKGDR
# QIRKTKSGFWKKTGVTMDIMRKTGDREKIGEKRVLVFKNHGGSKSDWAMHEYHATFSSPNQIMKYTLCKVKFKGERREFSVATGSGIKHTHSLIPPTN
# NSGVLSVETEGSLFHSQESQNPSQFSGFLDVDALDRDFCNILSDDFKGFFNDDDEQSKIVSMQDDRNNHTPQKPLTGVFSDHSTDGSDSDPISATTIS
# IQTLSTCPSFGSSNPLYQITDLQESPNSIKLVSLAQEVSKTPGTGIDNDAQGTEIGEHKLGQETIKNKRAGFFHRMIQKFVKKIHLRT]
# Evidence for and against this transcript:
# % of transcript supported by hints (any source): 84.6
# CDS exons: 6/6
#      P:   6 
# CDS introns: 5/5
#      P:   5 
# 5'UTR exons and introns: 0/1
# 3'UTR exons and introns: 0/1
# hint groups fully obeyed: 0
# incompatible hint groups: 1
#      P:   1 (AT1G02250.1)
# end gene g117
Asue_scaffold1	AUGUSTUS	gene	446603	448533	.	-	.	ID=AsAtg117
Asue_scaffold1	AUGUSTUS	mRNA	446603	448533	.	-	.	ID=AsAtg117.t1;Parent=AsAtg117
Asue_scaffold1	AUGUSTUS	CDS	446723	446878	.	-	0	ID=AsAtg117.t1.cds;Parent=AsAtg117.t1
Asue_scaffold1	AUGUSTUS	CDS	446990	447106	.	-	0	ID=AsAtg117.t1.cds;Parent=AsAtg117.t1
Asue_scaffold1	AUGUSTUS	CDS	447194	447451	.	-	0	ID=AsAtg117.t1.cds;Parent=AsAtg117.t1
Asue_scaffold1	AUGUSTUS	CDS	447555	447695	.	-	0	ID=AsAtg117.t1.cds;Parent=AsAtg117.t1
Asue_scaffold1	AUGUSTUS	CDS	447825	448087	.	-	2	ID=AsAtg117.t1.cds;Parent=AsAtg117.t1
Asue_scaffold1	AUGUSTUS	CDS	448179	448332	.	-	0	ID=AsAtg117.t1.cds;Parent=AsAtg117.t1
Asue_scaffold1	AUGUSTUS	exon	446723	446878	.	-	.	ID=AsAtg117.t1.exon1;Parent=AsAtg117.t1
Asue_scaffold1	AUGUSTUS	exon	446990	447106	.	-	.	ID=AsAtg117.t1.exon2;Parent=AsAtg117.t1
Asue_scaffold1	AUGUSTUS	exon	447194	447451	.	-	.	ID=AsAtg117.t1.exon3;Parent=AsAtg117.t1
Asue_scaffold1	AUGUSTUS	exon	447555	447695	.	-	.	ID=AsAtg117.t1.exon4;Parent=AsAtg117.t1
Asue_scaffold1	AUGUSTUS	exon	447825	448087	.	-	.	ID=AsAtg117.t1.exon5;Parent=AsAtg117.t1
Asue_scaffold1	AUGUSTUS	exon	448179	448332	.	-	.	ID=AsAtg117.t1.exon6;Parent=AsAtg117.t1
###
# start gene g118
# protein sequence = [MQSHQNRSRLSLILRSRXXXXXXXXXXXXXXXXXXXXXIYFSGLLSGRNNKPLSVMRLNSNLASSMVESNISCTTFNI
# LAPIYKRVDQKNHSTRESDFRTLWLARNQRILDLLLHQRSSVICLQEVWVGNEELVNMYHHQLSSSGYTIYQLARTNSRGDGLLTAIHKDHFKVVNYR
# ELLFNDFGDRVAQLLHVKTVIPFPLNGKQDVQQEVIIVNTHLLFPHDSSLSIVRLHQVYKILEYLEAYQKENKLNHMPIILCGDWNGSKRGHVYKFLR
# SQGFISSYDDAHQYTDSDAHRWVSHRNHRGNICGVDFIWLCNPSDSRKPLRTSWVEAVFSIIKYQLHKASIAEDDAFTFLGAKNHSDSLTYSDFCLAL
# QKVNLTGIPHGLSFEETKELWVRADLDGNGVFDYEELKKIWNMTMVNQPGNCKESVMESXXXXXXXXXIGLKVNKAILFPQEAEKGLWPENYNISDHA
# CLTVQFSPVKMLXRFFYWESVNVLKFIRDLRVSNQIFDSSKSPTRVYKVHAFRSLIRELSRNICKKMAMAPVIKLVLGSVAFAIFWILAVFPSVPFLP
# IGRTAGSLFGAMLMVIFQVITPEQAYAAIDLPILGLLFGTMVVSIYLERADMFKYLGTLLSWKSRGPKDLLCRVCLVSAVSSALFTNDTSCVVLTEFV
# LKIARQKNLPPHPFLLALATSANIGSSATPIGNPQNLVIAVQSKIPFWEFLLGVFPAMIVGITVNAMLLLGMYWRLLSDHKEDEEEVQNADSEVVAQE
# DVQSHRFSPATFSPVSSEDSNLRMDAAETLRNRAGSAGESELISCNSNASREQHNDAESQGESNNTNNMFQSKRWRKVLWKSSVYFITLGMLISLLMG
# LNMSWTAITAALALVVLDFKDARPSLEKVSYSLLIFFCGMFITVDGFNKTGIPTALWDLMEPYAKIDQAKGIAVLAVVILVLSNVASNVPTVLLLGAR
# VAASAMGREEEKKAWLLLAWVSTVAGNLTLLGSAANLIVCEQARRAVSHGYTLTFTKHFKFGLPSTLIVTAIGLLLIK]
# Evidence for and against this transcript:
# % of transcript supported by hints (any source): 89.7
# CDS exons: 14/14
#      P:  14 
# CDS introns: 12/13
#      E:  12 
#      P:  12 
# 5'UTR exons and introns: 0/1
# 3'UTR exons and introns: 0/1
# hint groups fully obeyed: 24
#      E:  12 
#      P:  12 
# incompatible hint groups: 12
#      P:  12 (AT1G02260.1,TRINITY_GG_35_c957_g1_i3,AT1G02270.1,TRINITY_GG_35_c686_g1_i1)
# end gene g118
Asue_scaffold1	AUGUSTUS	gene	449277	454863	.	-	.	ID=AsAtg118
Asue_scaffold1	AUGUSTUS	mRNA	449277	454863	.	-	.	ID=AsAtg118.t1;Parent=AsAtg118
Asue_scaffold1	AUGUSTUS	CDS	449381	449637	.	-	2	ID=AsAtg118.t1.cds;Parent=AsAtg118.t1
Asue_scaffold1	AUGUSTUS	CDS	449759	449948	.	-	0	ID=AsAtg118.t1.cds;Parent=AsAtg118.t1
Asue_scaffold1	AUGUSTUS	CDS	450021	451243	.	-	2	ID=AsAtg118.t1.cds;Parent=AsAtg118.t1
Asue_scaffold1	AUGUSTUS	CDS	451933	452149	.	-	0	ID=AsAtg118.t1.cds;Parent=AsAtg118.t1
Asue_scaffold1	AUGUSTUS	CDS	452253	452360	.	-	0	ID=AsAtg118.t1.cds;Parent=AsAtg118.t1
Asue_scaffold1	AUGUSTUS	CDS	452603	452713	.	-	0	ID=AsAtg118.t1.cds;Parent=AsAtg118.t1
Asue_scaffold1	AUGUSTUS	CDS	452882	453007	.	-	0	ID=AsAtg118.t1.cds;Parent=AsAtg118.t1
Asue_scaffold1	AUGUSTUS	CDS	453113	453221	.	-	1	ID=AsAtg118.t1.cds;Parent=AsAtg118.t1
Asue_scaffold1	AUGUSTUS	CDS	453307	453383	.	-	0	ID=AsAtg118.t1.cds;Parent=AsAtg118.t1
Asue_scaffold1	AUGUSTUS	CDS	453470	453690	.	-	2	ID=AsAtg118.t1.cds;Parent=AsAtg118.t1
Asue_scaffold1	AUGUSTUS	CDS	454078	454183	.	-	0	ID=AsAtg118.t1.cds;Parent=AsAtg118.t1
Asue_scaffold1	AUGUSTUS	CDS	454272	454376	.	-	0	ID=AsAtg118.t1.cds;Parent=AsAtg118.t1
Asue_scaffold1	AUGUSTUS	CDS	454468	454566	.	-	0	ID=AsAtg118.t1.cds;Parent=AsAtg118.t1
Asue_scaffold1	AUGUSTUS	CDS	454654	454821	.	-	0	ID=AsAtg118.t1.cds;Parent=AsAtg118.t1
Asue_scaffold1	AUGUSTUS	exon	449381	449637	.	-	.	ID=AsAtg118.t1.exon1;Parent=AsAtg118.t1
Asue_scaffold1	AUGUSTUS	exon	449759	449948	.	-	.	ID=AsAtg118.t1.exon2;Parent=AsAtg118.t1
Asue_scaffold1	AUGUSTUS	exon	450021	451243	.	-	.	ID=AsAtg118.t1.exon3;Parent=AsAtg118.t1
Asue_scaffold1	AUGUSTUS	exon	451933	452149	.	-	.	ID=AsAtg118.t1.exon4;Parent=AsAtg118.t1
Asue_scaffold1	AUGUSTUS	exon	452253	452360	.	-	.	ID=AsAtg118.t1.exon5;Parent=AsAtg118.t1
Asue_scaffold1	AUGUSTUS	exon	452603	452713	.	-	.	ID=AsAtg118.t1.exon6;Parent=AsAtg118.t1
Asue_scaffold1	AUGUSTUS	exon	452882	453007	.	-	.	ID=AsAtg118.t1.exon7;Parent=AsAtg118.t1
Asue_scaffold1	AUGUSTUS	exon	453113	453221	.	-	.	ID=AsAtg118.t1.exon8;Parent=AsAtg118.t1
Asue_scaffold1	AUGUSTUS	exon	453307	453383	.	-	.	ID=AsAtg118.t1.exon9;Parent=AsAtg118.t1
Asue_scaffold1	AUGUSTUS	exon	453470	453690	.	-	.	ID=AsAtg118.t1.exon10;Parent=AsAtg118.t1
Asue_scaffold1	AUGUSTUS	exon	454078	454183	.	-	.	ID=AsAtg118.t1.exon11;Parent=AsAtg118.t1
Asue_scaffold1	AUGUSTUS	exon	454272	454376	.	-	.	ID=AsAtg118.t1.exon12;Parent=AsAtg118.t1
Asue_scaffold1	AUGUSTUS	exon	454468	454566	.	-	.	ID=AsAtg118.t1.exon13;Parent=AsAtg118.t1
Asue_scaffold1	AUGUSTUS	exon	454654	454821	.	-	.	ID=AsAtg118.t1.exon14;Parent=AsAtg118.t1
###
# start gene g119
# protein sequence = [MGSLVREWVGFQQFPAATQEKLIEFFGKLKQKVXXXXXXXXSLDMNSMTVLVLGKGGVGKSSTVNSLIGEQVVRVSPF
# QAEGLRPVMVSRTMGGFTINIIDTPGLVEAGYVNHQALELIKGFLVNRTIDVLLYVDRLDVYRVDELDKQVVIAITQTFGKEIWCKTLLVLTHAQFSP
# PDELSYETFSSKRSDSLLKTIRAGSKMRKQEFEDSAIAVVYAENSGRCSKNDKDEKALPNGEAWIPNLVKAITDVATNQRKAIHVDKKMVDGSYSDDK
# GKKLIPLIIGAQYLIVKMIQGAIRNDIKTSGKPL]
# Evidence for and against this transcript:
# % of transcript supported by hints (any source): 70.6
# CDS exons: 6/7
#      P:   6 
# CDS introns: 5/6
#      E:   5 
#      P:   5 
# 5'UTR exons and introns: 1/3
#      E:   1 
# 3'UTR exons and introns: 0/1
# hint groups fully obeyed: 6
#      E:   6 
# incompatible hint groups: 2
#      E:   1 
#      P:   1 (AT1G02280.1)
# end gene g119
Asue_scaffold1	AUGUSTUS	gene	457104	459033	.	-	.	ID=AsAtg119
Asue_scaffold1	AUGUSTUS	mRNA	457104	459033	.	-	.	ID=AsAtg119.t1;Parent=AsAtg119
Asue_scaffold1	AUGUSTUS	CDS	457297	457365	.	-	0	ID=AsAtg119.t1.cds;Parent=AsAtg119.t1
Asue_scaffold1	AUGUSTUS	CDS	457444	457605	.	-	0	ID=AsAtg119.t1.cds;Parent=AsAtg119.t1
Asue_scaffold1	AUGUSTUS	CDS	457687	457755	.	-	0	ID=AsAtg119.t1.cds;Parent=AsAtg119.t1
Asue_scaffold1	AUGUSTUS	CDS	457857	458121	.	-	1	ID=AsAtg119.t1.cds;Parent=AsAtg119.t1
Asue_scaffold1	AUGUSTUS	CDS	458346	458470	.	-	0	ID=AsAtg119.t1.cds;Parent=AsAtg119.t1
Asue_scaffold1	AUGUSTUS	CDS	458571	458678	.	-	0	ID=AsAtg119.t1.cds;Parent=AsAtg119.t1
Asue_scaffold1	AUGUSTUS	CDS	458750	458878	.	-	0	ID=AsAtg119.t1.cds;Parent=AsAtg119.t1
Asue_scaffold1	AUGUSTUS	exon	457297	457365	.	-	.	ID=AsAtg119.t1.exon1;Parent=AsAtg119.t1
Asue_scaffold1	AUGUSTUS	exon	457444	457605	.	-	.	ID=AsAtg119.t1.exon2;Parent=AsAtg119.t1
Asue_scaffold1	AUGUSTUS	exon	457687	457755	.	-	.	ID=AsAtg119.t1.exon3;Parent=AsAtg119.t1
Asue_scaffold1	AUGUSTUS	exon	457857	458121	.	-	.	ID=AsAtg119.t1.exon4;Parent=AsAtg119.t1
Asue_scaffold1	AUGUSTUS	exon	458346	458470	.	-	.	ID=AsAtg119.t1.exon5;Parent=AsAtg119.t1
Asue_scaffold1	AUGUSTUS	exon	458571	458678	.	-	.	ID=AsAtg119.t1.exon6;Parent=AsAtg119.t1
Asue_scaffold1	AUGUSTUS	exon	458750	458878	.	-	.	ID=AsAtg119.t1.exon7;Parent=AsAtg119.t1
###
# start gene g120
# protein sequence = [MNKNQTVGLDSEDDDSDDYDIAQVNCELALVEGQLCNIPYELYDLPDLTGILSVETWNSLLTEEERFFLSCFLPDMDP
# QTFSLTMQELLDGANLYFGNPEDKFYKNLLGGLFTPKVACFKEGVMFVKRRKYYYSLKFYHEKLIRTFTEMQRVWVQYGNKLGNYSRLLIWSGRTQTG
# NLKLLDLNRVPSKEMDSATCRFKTPNVVKPVERNRSKSLTFPRSGSSKNSLKIKITKEGVFRYQGSSLVSAGHHHQTLPKGVLKLVPKSSSAILRKPY
# VAPGNNLLQIHETGSKSTRFAASPYLGTTFEKPPYGTLGCSIPDPFLTYLETTQRSIQGTEPVFHDPTHTVPSALRVSNYSITEQNIPLKQEEYVRYH
# LKSPGFKPRTVDRGSETTESKRISSSNNFQREAKALRKPLGVLSEDNHAREANSDHLFSLTYKRRKVQRIA]
# Evidence for and against this transcript:
# % of transcript supported by hints (any source): 20
# CDS exons: 1/1
#      P:   1 
# CDS introns: 0/0
# 5'UTR exons and introns: 0/3
# 3'UTR exons and introns: 0/1
# hint groups fully obeyed: 0
# incompatible hint groups: 3
#      P:   3 (AT1G02290.1,TRINITY_GG_35_c929_g1_i1)
# end gene g120
Asue_scaffold1	AUGUSTUS	gene	459097	461183	.	-	.	ID=AsAtg120
Asue_scaffold1	AUGUSTUS	mRNA	459097	461183	.	-	.	ID=AsAtg120.t1;Parent=AsAtg120
Asue_scaffold1	AUGUSTUS	CDS	459278	460609	.	-	0	ID=AsAtg120.t1.cds;Parent=AsAtg120.t1
Asue_scaffold1	AUGUSTUS	exon	459278	460609	.	-	.	ID=AsAtg120.t1.exon1;Parent=AsAtg120.t1
###
# start gene g121
# protein sequence = [MADSCCIRLHLLASVFLLLFSSFNLQGIAAENLSKQKLTSLILQNEIVKEVNENPNAGWKAAFNDRFANATVAEFKRL
# LGVIQTPKTAYLGVPIGHCGSCWAFGAVESLSDRFCIKYNLNVSLSANDVIACCGLLCGFGCNGGFPMGAWLYFKYHGVVTQECDPYFDNTGCSHPGC
# EPTYPTPKCERKCVSRNQLWGESKHYGVGAYRINPDPQDIMAEVYKNGPVEVAFTVYEDFAHYKSGVYKYITGTKIGGHAVKLIGWGTSDDGEDYWLL
# ANQWNRSWGDDGYFKIRRGTNECGIEQSVVAGLPSEKNLFKGITTSDDLLVSSV]
# Evidence for and against this transcript:
# % of transcript supported by hints (any source): 66.7
# CDS exons: 6/10
#      P:   6 
# CDS introns: 8/9
#      E:   8 
#      P:   8 
# 5'UTR exons and introns: 0/1
# 3'UTR exons and introns: 0/1
# hint groups fully obeyed: 8
#      E:   8 
# incompatible hint groups: 2
#      P:   2 (AT1G02300.1,TRINITY_GG_35_c3429_g1_i1)
# end gene g121
Asue_scaffold1	AUGUSTUS	gene	461838	464103	.	+	.	ID=AsAtg121
Asue_scaffold1	AUGUSTUS	mRNA	461838	464103	.	+	.	ID=AsAtg121.t1;Parent=AsAtg121
Asue_scaffold1	AUGUSTUS	CDS	461915	461992	.	+	0	ID=AsAtg121.t1.cds;Parent=AsAtg121.t1
Asue_scaffold1	AUGUSTUS	CDS	462244	462297	.	+	0	ID=AsAtg121.t1.cds;Parent=AsAtg121.t1
Asue_scaffold1	AUGUSTUS	CDS	462380	462460	.	+	0	ID=AsAtg121.t1.cds;Parent=AsAtg121.t1
Asue_scaffold1	AUGUSTUS	CDS	462557	462625	.	+	0	ID=AsAtg121.t1.cds;Parent=AsAtg121.t1
Asue_scaffold1	AUGUSTUS	CDS	462912	462986	.	+	0	ID=AsAtg121.t1.cds;Parent=AsAtg121.t1
Asue_scaffold1	AUGUSTUS	CDS	463065	463190	.	+	0	ID=AsAtg121.t1.cds;Parent=AsAtg121.t1
Asue_scaffold1	AUGUSTUS	CDS	463272	463490	.	+	0	ID=AsAtg121.t1.cds;Parent=AsAtg121.t1
Asue_scaffold1	AUGUSTUS	CDS	463577	463690	.	+	0	ID=AsAtg121.t1.cds;Parent=AsAtg121.t1
Asue_scaffold1	AUGUSTUS	CDS	463762	463797	.	+	0	ID=AsAtg121.t1.cds;Parent=AsAtg121.t1
Asue_scaffold1	AUGUSTUS	CDS	463892	464026	.	+	0	ID=AsAtg121.t1.cds;Parent=AsAtg121.t1
Asue_scaffold1	AUGUSTUS	exon	461915	461992	.	+	.	ID=AsAtg121.t1.exon1;Parent=AsAtg121.t1
Asue_scaffold1	AUGUSTUS	exon	462244	462297	.	+	.	ID=AsAtg121.t1.exon2;Parent=AsAtg121.t1
Asue_scaffold1	AUGUSTUS	exon	462380	462460	.	+	.	ID=AsAtg121.t1.exon3;Parent=AsAtg121.t1
Asue_scaffold1	AUGUSTUS	exon	462557	462625	.	+	.	ID=AsAtg121.t1.exon4;Parent=AsAtg121.t1
Asue_scaffold1	AUGUSTUS	exon	462912	462986	.	+	.	ID=AsAtg121.t1.exon5;Parent=AsAtg121.t1
Asue_scaffold1	AUGUSTUS	exon	463065	463190	.	+	.	ID=AsAtg121.t1.exon6;Parent=AsAtg121.t1
Asue_scaffold1	AUGUSTUS	exon	463272	463490	.	+	.	ID=AsAtg121.t1.exon7;Parent=AsAtg121.t1
Asue_scaffold1	AUGUSTUS	exon	463577	463690	.	+	.	ID=AsAtg121.t1.exon8;Parent=AsAtg121.t1
Asue_scaffold1	AUGUSTUS	exon	463762	463797	.	+	.	ID=AsAtg121.t1.exon9;Parent=AsAtg121.t1
Asue_scaffold1	AUGUSTUS	exon	463892	464026	.	+	.	ID=AsAtg121.t1.exon10;Parent=AsAtg121.t1
###
# start gene g122
# protein sequence = [MADNCIRLLHSASVFFCLGLLISSFNLLQGIAAENLSKQKLTSWILQNEIVKEVNENPNAGWKASFNDRFANATVAEF
# KRLLGVKPTPKTEFLGVPIVSHDISLKLPKEFDARTAWSQCTSIGRILDQGHCGSCWAFGAVESLSDRFCIKYNMNVSLSVNDLLACCGFLCGQGCNG
# GYPIAAWRYFKHHGVVTEECDPYFDNTGCSHPGCEPAYPTPKCARKCVSGNQLWRESKHYGVSAYKVRSHPDDIMAEVYKNGPVEVAFTVYEDFAHYK
# SGVYKHITGTNIGGHAVKLIGWGTSDDGEDYWLLANQWNRSWGDDGYFKIRRGTNECGIEHGVVAGLPSDRNVVKGITTSDDLLVSSF]
# Evidence for and against this transcript:
# % of transcript supported by hints (any source): 91.3
# CDS exons: 11/11
#      P:  11 
# CDS introns: 10/10
#      E:   8 
#      P:  10 
# 5'UTR exons and introns: 0/1
# 3'UTR exons and introns: 0/1
# hint groups fully obeyed: 8
#      E:   8 
# incompatible hint groups: 1
#      P:   1 (AT1G02305.1)
# end gene g122
Asue_scaffold1	AUGUSTUS	gene	464398	466773	.	+	.	ID=AsAtg122
Asue_scaffold1	AUGUSTUS	mRNA	464398	466773	.	+	.	ID=AsAtg122.t1;Parent=AsAtg122
Asue_scaffold1	AUGUSTUS	CDS	464466	464552	.	+	0	ID=AsAtg122.t1.cds;Parent=AsAtg122.t1
Asue_scaffold1	AUGUSTUS	CDS	464829	464882	.	+	0	ID=AsAtg122.t1.cds;Parent=AsAtg122.t1
Asue_scaffold1	AUGUSTUS	CDS	464965	465045	.	+	0	ID=AsAtg122.t1.cds;Parent=AsAtg122.t1
Asue_scaffold1	AUGUSTUS	CDS	465141	465297	.	+	0	ID=AsAtg122.t1.cds;Parent=AsAtg122.t1
Asue_scaffold1	AUGUSTUS	CDS	465408	465412	.	+	2	ID=AsAtg122.t1.cds;Parent=AsAtg122.t1
Asue_scaffold1	AUGUSTUS	CDS	465494	465568	.	+	0	ID=AsAtg122.t1.cds;Parent=AsAtg122.t1
Asue_scaffold1	AUGUSTUS	CDS	465661	465786	.	+	0	ID=AsAtg122.t1.cds;Parent=AsAtg122.t1
Asue_scaffold1	AUGUSTUS	CDS	465862	466080	.	+	0	ID=AsAtg122.t1.cds;Parent=AsAtg122.t1
Asue_scaffold1	AUGUSTUS	CDS	466165	466278	.	+	0	ID=AsAtg122.t1.cds;Parent=AsAtg122.t1
Asue_scaffold1	AUGUSTUS	CDS	466367	466402	.	+	0	ID=AsAtg122.t1.cds;Parent=AsAtg122.t1
Asue_scaffold1	AUGUSTUS	CDS	466491	466625	.	+	0	ID=AsAtg122.t1.cds;Parent=AsAtg122.t1
Asue_scaffold1	AUGUSTUS	exon	464466	464552	.	+	.	ID=AsAtg122.t1.exon1;Parent=AsAtg122.t1
Asue_scaffold1	AUGUSTUS	exon	464829	464882	.	+	.	ID=AsAtg122.t1.exon2;Parent=AsAtg122.t1
Asue_scaffold1	AUGUSTUS	exon	464965	465045	.	+	.	ID=AsAtg122.t1.exon3;Parent=AsAtg122.t1
Asue_scaffold1	AUGUSTUS	exon	465141	465297	.	+	.	ID=AsAtg122.t1.exon4;Parent=AsAtg122.t1
Asue_scaffold1	AUGUSTUS	exon	465408	465412	.	+	.	ID=AsAtg122.t1.exon5;Parent=AsAtg122.t1
Asue_scaffold1	AUGUSTUS	exon	465494	465568	.	+	.	ID=AsAtg122.t1.exon6;Parent=AsAtg122.t1
Asue_scaffold1	AUGUSTUS	exon	465661	465786	.	+	.	ID=AsAtg122.t1.exon7;Parent=AsAtg122.t1
Asue_scaffold1	AUGUSTUS	exon	465862	466080	.	+	.	ID=AsAtg122.t1.exon8;Parent=AsAtg122.t1
Asue_scaffold1	AUGUSTUS	exon	466165	466278	.	+	.	ID=AsAtg122.t1.exon9;Parent=AsAtg122.t1
Asue_scaffold1	AUGUSTUS	exon	466367	466402	.	+	.	ID=AsAtg122.t1.exon10;Parent=AsAtg122.t1
Asue_scaffold1	AUGUSTUS	exon	466491	466625	.	+	.	ID=AsAtg122.t1.exon11;Parent=AsAtg122.t1
###
# start gene g123
# protein sequence = [MSLTFHVVSFSFLQVGKSITMLNILPFFLFFLPFLIGNNRICVAVKTGFVGRNGTQFVLNGEQVYLNGFNAYWMMTTA
# ADTASKGRATVTTALRQASAVGMNVARIWGFNEGDYIPLQISPGSYSEDVFKGLDFVVYEAGRFNIKLIISLVNNFEDYGGRKKYVEWAGLDEPDEFY
# TNSAVKQFYKNHVKTVLTRKNTITGRMYKDDPTIFSWELINEPRCNDSTASNILQDWVKEMASYVKSIDSNHLLEIGLEGFYGESIPERTVYNPGGRV
# LTGTDFITNNQIPDIDFATIHIYPDSWLPLQSSRTGEQDTFVDRWIGAHIEDCDNIIKKPLLITEFGKSSKYPGFSLEKRNKFFQRVYDVIYDSARAG
# GSCTGGVFWQLTTNRTGLLGDGYEVFMQAGPNTTAQLIADQSSKLKNLKYPPLVTHSAE]
# Evidence for and against this transcript:
# % of transcript supported by hints (any source): 81.8
# CDS exons: 5/5
#      P:   5 
# CDS introns: 4/4
#      P:   4 
# 5'UTR exons and introns: 0/1
# 3'UTR exons and introns: 0/1
# hint groups fully obeyed: 4
#      P:   4 
# incompatible hint groups: 7
#      P:   7 (AT1G02310.1,TRINITY_GG_35_c927_g1_i1)
# end gene g123
Asue_scaffold1	AUGUSTUS	gene	466809	469433	.	-	.	ID=AsAtg123
Asue_scaffold1	AUGUSTUS	mRNA	466809	469433	.	-	.	ID=AsAtg123.t1;Parent=AsAtg123
Asue_scaffold1	AUGUSTUS	CDS	466894	467287	.	-	1	ID=AsAtg123.t1.cds;Parent=AsAtg123.t1
Asue_scaffold1	AUGUSTUS	CDS	467383	467591	.	-	0	ID=AsAtg123.t1.cds;Parent=AsAtg123.t1
Asue_scaffold1	AUGUSTUS	CDS	467672	467794	.	-	0	ID=AsAtg123.t1.cds;Parent=AsAtg123.t1
Asue_scaffold1	AUGUSTUS	CDS	468154	468333	.	-	0	ID=AsAtg123.t1.cds;Parent=AsAtg123.t1
Asue_scaffold1	AUGUSTUS	CDS	468966	469355	.	-	0	ID=AsAtg123.t1.cds;Parent=AsAtg123.t1
Asue_scaffold1	AUGUSTUS	exon	466894	467287	.	-	.	ID=AsAtg123.t1.exon1;Parent=AsAtg123.t1
Asue_scaffold1	AUGUSTUS	exon	467383	467591	.	-	.	ID=AsAtg123.t1.exon2;Parent=AsAtg123.t1
Asue_scaffold1	AUGUSTUS	exon	467672	467794	.	-	.	ID=AsAtg123.t1.exon3;Parent=AsAtg123.t1
Asue_scaffold1	AUGUSTUS	exon	468154	468333	.	-	.	ID=AsAtg123.t1.exon4;Parent=AsAtg123.t1
Asue_scaffold1	AUGUSTUS	exon	468966	469355	.	-	.	ID=AsAtg123.t1.exon5;Parent=AsAtg123.t1
###
# start gene g124
# protein sequence = [MPPKRNFRKRSFEEEEEDNDVNKAAISEEEEKRRLALEEVKFLQKLRERKLGIPALSSTAQSSIGKVKPVEKTETEGE
# KEELVLQDTFAQETAVLIEDPNMVKYIEQELAKKRGRNIDDAEEVENELKRVEDELYKIPDHLKVKKRSSEESSTQWTTGIAEVQLPIEYKLKNIEET
# EAAKKLLQERRLMGRPKSEFSIPSSYSADYFQRGKDYAEKLRREHPELYKDRGGPQADGEAAKPSTSSSTNNNADSGKSRQAATDQIMLERFRKRERN
# RVMRR]
# Evidence for and against this transcript:
# % of transcript supported by hints (any source): 84.6
# CDS exons: 6/6
#      P:   6 
# CDS introns: 5/5
#      E:   5 
#      P:   5 
# 5'UTR exons and introns: 0/1
# 3'UTR exons and introns: 0/1
# hint groups fully obeyed: 9
#      E:   5 
#      P:   4 
# incompatible hint groups: 6
#      P:   6 (AT1G02320.1,TRINITY_GG_35_c234_g1_i1,AT1G02330.1)
# end gene g124
Asue_scaffold1	AUGUSTUS	gene	470462	472203	.	-	.	ID=AsAtg124
Asue_scaffold1	AUGUSTUS	mRNA	470462	472203	.	-	.	ID=AsAtg124.t1;Parent=AsAtg124
Asue_scaffold1	AUGUSTUS	CDS	470847	471028	.	-	2	ID=AsAtg124.t1.cds;Parent=AsAtg124.t1
Asue_scaffold1	AUGUSTUS	CDS	471120	471277	.	-	1	ID=AsAtg124.t1.cds;Parent=AsAtg124.t1
Asue_scaffold1	AUGUSTUS	CDS	471372	471445	.	-	0	ID=AsAtg124.t1.cds;Parent=AsAtg124.t1
Asue_scaffold1	AUGUSTUS	CDS	471521	471644	.	-	1	ID=AsAtg124.t1.cds;Parent=AsAtg124.t1
Asue_scaffold1	AUGUSTUS	CDS	471768	471968	.	-	1	ID=AsAtg124.t1.cds;Parent=AsAtg124.t1
Asue_scaffold1	AUGUSTUS	CDS	472066	472166	.	-	0	ID=AsAtg124.t1.cds;Parent=AsAtg124.t1
Asue_scaffold1	AUGUSTUS	exon	470847	471028	.	-	.	ID=AsAtg124.t1.exon1;Parent=AsAtg124.t1
Asue_scaffold1	AUGUSTUS	exon	471120	471277	.	-	.	ID=AsAtg124.t1.exon2;Parent=AsAtg124.t1
Asue_scaffold1	AUGUSTUS	exon	471372	471445	.	-	.	ID=AsAtg124.t1.exon3;Parent=AsAtg124.t1
Asue_scaffold1	AUGUSTUS	exon	471521	471644	.	-	.	ID=AsAtg124.t1.exon4;Parent=AsAtg124.t1
Asue_scaffold1	AUGUSTUS	exon	471768	471968	.	-	.	ID=AsAtg124.t1.exon5;Parent=AsAtg124.t1
Asue_scaffold1	AUGUSTUS	exon	472066	472166	.	-	.	ID=AsAtg124.t1.exon6;Parent=AsAtg124.t1
###
# start gene g125
# protein sequence = [MCQSAYGIPFSRTKLKSLKKKHFSKLFISDISLTNMSNNQAFMELGWTNDVGSLAVKDQGMMSERARSDEDRLINGLK
# WGYGYFDHDQTDNYLQIVPEIHKEVENAKEDLLVVVPDEHSETDDHHHIKDFSERSDHRFYLRNKHENPKKRRIQVLSSDDESEEFTREVPSVTRKGS
# XXXXXXXXXXXXXRKLQQLVPNCHKTDKVSVLDKTIEYMKNLQLQLQMMSTVGVNPYFLPATLGFGMHNHMLTAMASAHGLNPANHMMPSPLIPALNW
# PLPPFTNISFPHSSSQSLFLTTSSPASSPQSLHGLVPYFPSFLDFSSHAMRRL]
# Evidence for and against this transcript:
# % of transcript supported by hints (any source): 69.2
# CDS exons: 5/6
#      P:   5 
# CDS introns: 4/5
#      E:   3 
#      P:   4 
# 5'UTR exons and introns: 0/1
# 3'UTR exons and introns: 0/1
# hint groups fully obeyed: 6
#      E:   3 
#      P:   3 
# incompatible hint groups: 6
#      P:   6 (TRINITY_GG_35_c1105_g1_i1,AT1G02340.1)
# end gene g125
Asue_scaffold1	AUGUSTUS	gene	474454	476993	.	-	.	ID=AsAtg125
Asue_scaffold1	AUGUSTUS	mRNA	474454	476993	.	-	.	ID=AsAtg125.t1;Parent=AsAtg125
Asue_scaffold1	AUGUSTUS	CDS	474617	474931	.	-	0	ID=AsAtg125.t1.cds;Parent=AsAtg125.t1
Asue_scaffold1	AUGUSTUS	CDS	475416	475481	.	-	0	ID=AsAtg125.t1.cds;Parent=AsAtg125.t1
Asue_scaffold1	AUGUSTUS	CDS	475642	475770	.	-	0	ID=AsAtg125.t1.cds;Parent=AsAtg125.t1
Asue_scaffold1	AUGUSTUS	CDS	475870	476236	.	-	1	ID=AsAtg125.t1.cds;Parent=AsAtg125.t1
Asue_scaffold1	AUGUSTUS	CDS	476367	476460	.	-	2	ID=AsAtg125.t1.cds;Parent=AsAtg125.t1
Asue_scaffold1	AUGUSTUS	CDS	476963	476975	.	-	0	ID=AsAtg125.t1.cds;Parent=AsAtg125.t1
Asue_scaffold1	AUGUSTUS	exon	474617	474931	.	-	.	ID=AsAtg125.t1.exon1;Parent=AsAtg125.t1
Asue_scaffold1	AUGUSTUS	exon	475416	475481	.	-	.	ID=AsAtg125.t1.exon2;Parent=AsAtg125.t1
Asue_scaffold1	AUGUSTUS	exon	475642	475770	.	-	.	ID=AsAtg125.t1.exon3;Parent=AsAtg125.t1
Asue_scaffold1	AUGUSTUS	exon	475870	476236	.	-	.	ID=AsAtg125.t1.exon4;Parent=AsAtg125.t1
Asue_scaffold1	AUGUSTUS	exon	476367	476460	.	-	.	ID=AsAtg125.t1.exon5;Parent=AsAtg125.t1
Asue_scaffold1	AUGUSTUS	exon	476963	476975	.	-	.	ID=AsAtg125.t1.exon6;Parent=AsAtg125.t1
###
# start gene g126
# protein sequence = [MEISNVSSPSGGVAAISLIILLRPRLLAYDSTNLCCFRLINRRSSKLEGGGALSLFASLLEEFWFVLWNGKLRPLLSK
# PKGPNSWFFQERNHNVARGNLCKVELQLAKLRKLSSITKMDSRGYNSTYETLRGYSLYRAKV]
# Evidence for and against this transcript:
# % of transcript supported by hints (any source): 77.8
# CDS exons: 4/4
#      P:   4 
# CDS introns: 3/3
#      E:   1 
#      P:   3 
# 5'UTR exons and introns: 0/1
# 3'UTR exons and introns: 0/1
# hint groups fully obeyed: 1
#      E:   1 
# incompatible hint groups: 1
#      P:   1 (AT1G02350.1)
# end gene g126
Asue_scaffold1	AUGUSTUS	gene	478478	479626	.	+	.	ID=AsAtg126
Asue_scaffold1	AUGUSTUS	mRNA	478478	479626	.	+	.	ID=AsAtg126.t1;Parent=AsAtg126
Asue_scaffold1	AUGUSTUS	CDS	478499	478652	.	+	0	ID=AsAtg126.t1.cds;Parent=AsAtg126.t1
Asue_scaffold1	AUGUSTUS	CDS	478933	478969	.	+	2	ID=AsAtg126.t1.cds;Parent=AsAtg126.t1
Asue_scaffold1	AUGUSTUS	CDS	479052	479163	.	+	1	ID=AsAtg126.t1.cds;Parent=AsAtg126.t1
Asue_scaffold1	AUGUSTUS	CDS	479255	479374	.	+	0	ID=AsAtg126.t1.cds;Parent=AsAtg126.t1
Asue_scaffold1	AUGUSTUS	exon	478499	478652	.	+	.	ID=AsAtg126.t1.exon1;Parent=AsAtg126.t1
Asue_scaffold1	AUGUSTUS	exon	478933	478969	.	+	.	ID=AsAtg126.t1.exon2;Parent=AsAtg126.t1
Asue_scaffold1	AUGUSTUS	exon	479052	479163	.	+	.	ID=AsAtg126.t1.exon3;Parent=AsAtg126.t1
Asue_scaffold1	AUGUSTUS	exon	479255	479374	.	+	.	ID=AsAtg126.t1.exon4;Parent=AsAtg126.t1
###
# start gene g127
# protein sequence = [MAQQHSFLLLCFFLSISYLLSSAQTEATSIERLVPRDLYNKIFIHKDNTACPANGFYTYESFVQATRRFPRFGSVGSP
# VTQRLEVAAFLAQISHETTGGWATAPDGPYAWGLCFKEEVSPQSTYCDSSDTQWPCFPNKTYQGRGPIQLSWNYNYGPAGRALGFDGLRNPETVSNNS
# VIAFQTALWFWMTPQSPKPSCHDVMIGKYRPTAADLAANRTGGFGLTTNIINGGLECGIPGDGRVNDRIGFFQRYTGLFKVATGPNLDCENQRPYA]
# Evidence for and against this transcript:
# % of transcript supported by hints (any source): 60
# CDS exons: 2/2
#      P:   2 
# CDS introns: 1/1
#      P:   1 
# 5'UTR exons and introns: 0/1
# 3'UTR exons and introns: 0/1
# hint groups fully obeyed: 1
#      P:   1 
# incompatible hint groups: 4
#      P:   4 (TRINITY_GG_35_c3354_g1_i1,AT1G02360.1)
# end gene g127
Asue_scaffold1	AUGUSTUS	gene	480640	481823	.	-	.	ID=AsAtg127
Asue_scaffold1	AUGUSTUS	mRNA	480640	481823	.	-	.	ID=AsAtg127.t1;Parent=AsAtg127
Asue_scaffold1	AUGUSTUS	CDS	480819	481188	.	-	1	ID=AsAtg127.t1.cds;Parent=AsAtg127.t1
Asue_scaffold1	AUGUSTUS	CDS	481349	481797	.	-	0	ID=AsAtg127.t1.cds;Parent=AsAtg127.t1
Asue_scaffold1	AUGUSTUS	exon	480819	481188	.	-	.	ID=AsAtg127.t1.exon1;Parent=AsAtg127.t1
Asue_scaffold1	AUGUSTUS	exon	481349	481797	.	-	.	ID=AsAtg127.t1.exon2;Parent=AsAtg127.t1
###
# start gene g128
# protein sequence = [MNFRNLIASGSRLGKRFCATVFAPASATGIVEASVSSPAAANVVEASVSSPAAENGVRTSVAAPTVASRQRELYKKLS
# MLSVTGGTVAETLNQFIMEGITVRKDDLFRCAKTLRKFRRPQHAFEIFDWMEKRKMTFSVSDHAICLDLIGKTKGLEAAENYFNNLDPSAKNHQSTYG
# ALMNCYCVELEEEKAKAHFEIMDELNFVNNSLPFNNMMSMYMRLSQPEKVPVLVDAMKQRGISPCGVTYSIWMQSCGSLNDLDGLEKIIDEMGKDSEA
# KTTWNTFSNLAAIYTKAGLYEKADSALKSMEEKMNPNNRDSHHFLMSLYAGISKDPEVYRVWESLKKARPEVNNLSYLVMLQAMSKLGDLDGIKKIFT
# EWESKCWAYDMRLANIAINTYLKGNMYEEAEKILDGAMKKSKGPFSKARQLLMIHLLENDKADLAMKHLEAAVSDSAENKDEWGWSSELVSLFFLHFE
# KAKDVDGAEDFCKILSNWKPLDSETMTFLIKTYAAAEKTSPDMRERLSQQQIEVSEEIQDLLKTVCP]
# Evidence for and against this transcript:
# % of transcript supported by hints (any source): 60
# CDS exons: 2/2
#      P:   2 
# CDS introns: 1/1
#      P:   1 
# 5'UTR exons and introns: 0/1
# 3'UTR exons and introns: 0/1
# hint groups fully obeyed: 0
# incompatible hint groups: 1
#      P:   1 (AT1G02370.1)
# end gene g128
Asue_scaffold1	AUGUSTUS	gene	488258	490324	.	+	.	ID=AsAtg128
Asue_scaffold1	AUGUSTUS	mRNA	488258	490324	.	+	.	ID=AsAtg128.t1;Parent=AsAtg128
Asue_scaffold1	AUGUSTUS	CDS	488305	488676	.	+	0	ID=AsAtg128.t1.cds;Parent=AsAtg128.t1
Asue_scaffold1	AUGUSTUS	CDS	488931	490172	.	+	0	ID=AsAtg128.t1.cds;Parent=AsAtg128.t1
Asue_scaffold1	AUGUSTUS	exon	488305	488676	.	+	.	ID=AsAtg128.t1.exon1;Parent=AsAtg128.t1
Asue_scaffold1	AUGUSTUS	exon	488931	490172	.	+	.	ID=AsAtg128.t1.exon2;Parent=AsAtg128.t1
###
# start gene g129
# protein sequence = [MDQMFSGEQDLEVDIEAGRSDVTQESTSDTVSGNGVWSERVNFGVSEKIADDLSYPLIRDENRVETSSQSLDLSEKKC
# GNGKFKKSRKASKPPRPPKGPSLSENDRKIMRDIQELAMRKRARIERMKKSLKRLKAAKTSPSSPCITIFSMIITALFFAFLVFQGFSTGSSSMSSDK
# SPAPTVSPNNQMISVQFYNDFAPVEQTDPSPTTSFRYTRKRISGAEEEDSRDVTR]
# Evidence for and against this transcript:
# % of transcript supported by hints (any source): 55.6
# CDS exons: 3/3
#      P:   3 
# CDS introns: 2/2
#      P:   2 
# 5'UTR exons and introns: 0/3
# 3'UTR exons and introns: 0/1
# hint groups fully obeyed: 3
#      P:   3 
# incompatible hint groups: 4
#      P:   4 (TRINITY_GG_35_c2165_g1_i1,AT1G02380.1)
# end gene g129
Asue_scaffold1	AUGUSTUS	gene	490918	492752	.	+	.	ID=AsAtg129
Asue_scaffold1	AUGUSTUS	mRNA	490918	492752	.	+	.	ID=AsAtg129.t1;Parent=AsAtg129
Asue_scaffold1	AUGUSTUS	CDS	491598	492087	.	+	0	ID=AsAtg129.t1.cds;Parent=AsAtg129.t1
Asue_scaffold1	AUGUSTUS	CDS	492305	492449	.	+	2	ID=AsAtg129.t1.cds;Parent=AsAtg129.t1
Asue_scaffold1	AUGUSTUS	CDS	492567	492627	.	+	1	ID=AsAtg129.t1.cds;Parent=AsAtg129.t1
Asue_scaffold1	AUGUSTUS	exon	491598	492087	.	+	.	ID=AsAtg129.t1.exon1;Parent=AsAtg129.t1
Asue_scaffold1	AUGUSTUS	exon	492305	492449	.	+	.	ID=AsAtg129.t1.exon2;Parent=AsAtg129.t1
Asue_scaffold1	AUGUSTUS	exon	492567	492627	.	+	.	ID=AsAtg129.t1.exon3;Parent=AsAtg129.t1
###
# start gene g130
# protein sequence = [MSGNKISTLQALVFFLYRFFILRRWCHRSPKQKYQKCPSHGLHQYQDLSNHTLIFNVEGALLKSNSLFPYFMVVAFEA
# GGVIRSLFLLVLYPFISLMSYEMGLKTMVMLSFFGVKKESFRVGKSVLPKYFLEDVGLGMFQVLKRGGKRVAVSDLPQVMIDVFLRDYLEIEVVVGRD
# MKMVGGYYLGIVEDKKNLEIAFDKVVQEERLGSGRRLIGITSFNSPSHRSLFSQFCQEIYFVRNSDKKSWQTLPQDQYPKPLIFHDGRLAVKPTPLNT
# LVLFMWAPFAAVLAAARLVFGLNLPYSLANPFLAFSGIHLTLTVNNHNDLISADRKRGCLFVCNHRTLLDPLYISYALRKKNMKAVTYSLSRLSELLA
# PIKTVRLTRDRVKDGQAMEKLLSQGDLVVCPEGTTCREPYLLRFSPLFSEVCDVIVPVAIDSHVTFFYGTTASGLKAFDPIFFLLNPFPSYTVKLLDP
# VSGSSSSTCRGVPDNGKVNFEVANHVQHEIGNALGFECTNLTRRDKYLILAGNNGVVKKK]
# Evidence for and against this transcript:
# % of transcript supported by hints (any source): 60
# CDS exons: 2/2
#      P:   2 
# CDS introns: 1/1
#      P:   1 
# 5'UTR exons and introns: 0/1
# 3'UTR exons and introns: 0/1
# hint groups fully obeyed: 1
#      P:   1 
# incompatible hint groups: 5
#      P:   5 (TRINITY_GG_35_c1571_g1_i1,AT1G02390.1,TRINITY_GG_35_c4117_g1_i1)
# end gene g130
Asue_scaffold1	AUGUSTUS	gene	494638	497012	.	+	.	ID=AsAtg130
Asue_scaffold1	AUGUSTUS	mRNA	494638	497012	.	+	.	ID=AsAtg130.t1;Parent=AsAtg130
Asue_scaffold1	AUGUSTUS	CDS	494706	495404	.	+	0	ID=AsAtg130.t1.cds;Parent=AsAtg130.t1
Asue_scaffold1	AUGUSTUS	CDS	496055	496948	.	+	0	ID=AsAtg130.t1.cds;Parent=AsAtg130.t1
Asue_scaffold1	AUGUSTUS	exon	494706	495404	.	+	.	ID=AsAtg130.t1.exon1;Parent=AsAtg130.t1
Asue_scaffold1	AUGUSTUS	exon	496055	496948	.	+	.	ID=AsAtg130.t1.exon2;Parent=AsAtg130.t1
###
# start gene g131
# protein sequence = [MVLPSSTPLQTTGKKTISSPEYNFPVIDFSLNDRSKLSEKIVKACEVNGFFKVINHGVKPEIIKRFEHEGEEFFNKPE
# SDKLRAGPASPFGYGCKNIGFNGDLGELEYLLLHANPTAVADKSETISHDDPFKFSSATNDYIRTVRDLACEIIDLTIENLWGQKSSEVSELIRDVRS
# DSILRLNHYPPAPYALSGVGQIGFGEHSDPQILTVLRSNDVDGLEICSRDGLWIPIPSDPTCFFVLVGDCLQALTNGRFTSVRHRVLANTAKKPRMSA
# MYFAAPPLEAKISPLPKMVSPENPRRYNSFTWGDYKKATYSLRLDVPRLEFFKTL]
# Evidence for and against this transcript:
# % of transcript supported by hints (any source): 71.4
# CDS exons: 3/3
#      P:   3 
# CDS introns: 2/2
#      P:   2 
# 5'UTR exons and introns: 0/1
# 3'UTR exons and introns: 0/1
# hint groups fully obeyed: 2
#      P:   2 
# incompatible hint groups: 6
#      P:   6 (TRINITY_GG_35_c214_g1_i1,AT1G02400.1,TRINITY_GG_35_c2591_g1_i1)
# end gene g131
Asue_scaffold1	AUGUSTUS	gene	500688	503354	.	+	.	ID=AsAtg131
Asue_scaffold1	AUGUSTUS	mRNA	500688	503354	.	+	.	ID=AsAtg131.t1;Parent=AsAtg131
Asue_scaffold1	AUGUSTUS	CDS	500778	501178	.	+	0	ID=AsAtg131.t1.cds;Parent=AsAtg131.t1
Asue_scaffold1	AUGUSTUS	CDS	502534	502876	.	+	1	ID=AsAtg131.t1.cds;Parent=AsAtg131.t1
Asue_scaffold1	AUGUSTUS	CDS	502960	503205	.	+	0	ID=AsAtg131.t1.cds;Parent=AsAtg131.t1
Asue_scaffold1	AUGUSTUS	exon	500778	501178	.	+	.	ID=AsAtg131.t1.exon1;Parent=AsAtg131.t1
Asue_scaffold1	AUGUSTUS	exon	502534	502876	.	+	.	ID=AsAtg131.t1.exon2;Parent=AsAtg131.t1
Asue_scaffold1	AUGUSTUS	exon	502960	503205	.	+	.	ID=AsAtg131.t1.exon3;Parent=AsAtg131.t1
###
# start gene g132
# protein sequence = [MSWSKACRGTRISSYLENLHRTSQYPRTILCSRYYTHRACKSNEHYLRSKRVFWGSSSSWSLNSHSATAKSMLDSAHR
# QYSTHSPSETKSQKMLYYLTAVVFGMVGLTYAAVPLYRTFCQATGYGGTVQRKETVEEKIARHSESGTVTEREIVVQFNADVADGMQWKFTPTQREVR
# VKPGESALAFYTAENKSSAPITGVSTYNVTPMKAGVYFNKIQCFCFEEQRLLPGEQIDMPVFFYIDPEFETDPRMDGINNLILSYTFFKVSEENTTET
# VNNNNSVPVQETN]
# Evidence for and against this transcript:
# % of transcript supported by hints (any source): 73.7
# CDS exons: 7/7
#      P:   7 
# CDS introns: 6/6
#      E:   6 
#      P:   6 
# 5'UTR exons and introns: 1/5
#      E:   1 
# 3'UTR exons and introns: 0/1
# hint groups fully obeyed: 13
#      E:   7 
#      P:   6 
# incompatible hint groups: 9
#      P:   9 (TRINITY_GG_35_c135_g1_i1,AT1G02410.1)
# end gene g132
Asue_scaffold1	AUGUSTUS	gene	503798	506675	.	+	.	ID=AsAtg132
Asue_scaffold1	AUGUSTUS	mRNA	503798	506675	.	+	.	ID=AsAtg132.t1;Parent=AsAtg132
Asue_scaffold1	AUGUSTUS	CDS	505115	505194	.	+	0	ID=AsAtg132.t1.cds;Parent=AsAtg132.t1
Asue_scaffold1	AUGUSTUS	CDS	505303	505618	.	+	1	ID=AsAtg132.t1.cds;Parent=AsAtg132.t1
Asue_scaffold1	AUGUSTUS	CDS	505722	505774	.	+	0	ID=AsAtg132.t1.cds;Parent=AsAtg132.t1
Asue_scaffold1	AUGUSTUS	CDS	505901	505973	.	+	1	ID=AsAtg132.t1.cds;Parent=AsAtg132.t1
Asue_scaffold1	AUGUSTUS	CDS	506063	506167	.	+	0	ID=AsAtg132.t1.cds;Parent=AsAtg132.t1
Asue_scaffold1	AUGUSTUS	CDS	506258	506338	.	+	0	ID=AsAtg132.t1.cds;Parent=AsAtg132.t1
Asue_scaffold1	AUGUSTUS	CDS	506422	506577	.	+	0	ID=AsAtg132.t1.cds;Parent=AsAtg132.t1
Asue_scaffold1	AUGUSTUS	exon	505115	505194	.	+	.	ID=AsAtg132.t1.exon1;Parent=AsAtg132.t1
Asue_scaffold1	AUGUSTUS	exon	505303	505618	.	+	.	ID=AsAtg132.t1.exon2;Parent=AsAtg132.t1
Asue_scaffold1	AUGUSTUS	exon	505722	505774	.	+	.	ID=AsAtg132.t1.exon3;Parent=AsAtg132.t1
Asue_scaffold1	AUGUSTUS	exon	505901	505973	.	+	.	ID=AsAtg132.t1.exon4;Parent=AsAtg132.t1
Asue_scaffold1	AUGUSTUS	exon	506063	506167	.	+	.	ID=AsAtg132.t1.exon5;Parent=AsAtg132.t1
Asue_scaffold1	AUGUSTUS	exon	506258	506338	.	+	.	ID=AsAtg132.t1.exon6;Parent=AsAtg132.t1
Asue_scaffold1	AUGUSTUS	exon	506422	506577	.	+	.	ID=AsAtg132.t1.exon7;Parent=AsAtg132.t1
###
# start gene g133
# protein sequence = [MMMILKPLSSHHVSNFRLSVSFLHSVALSDAKVPVEEEGDDAETVFRMINGSNLQVELKESLSSSGIHLSKDLIDRVL
# KRVRFSHGNPIQTLEFYRYASAIRGFYHSSFSLDTMLYILGRNRKFDQIWELLIETKRKDRSLISPRTMQVVLGRVAKLCSVRQTVESFWKFKRLVPD
# FFDTACFNALLRTLCQEKSMTDARNVYHSLKHQFQPDLQTFNILLSGWKSSEEAEAFFEEMKGKGLKPDVVTYNSLIDVYCKDREIEKAYKLIDKMRE
# EEETPDVITYTTVIGGLGLIGQPDKAREVLKEMKEYGCYPDVAAYNAAIRNFCIARRLGDADKLVDEMVKKGLSPNATTYNLFFRVLSLANDLGRSWE
# LYVRMLGNECLPNTQSCMFLIKMFKRHEKVDMAMRLWEDMVVKGFGSYSLVSDVLLDLLCDLAKVEEAEKCLLEMVEKGHRPSNVSFKRIKLLMELAN
# KHDEVNNLIQKMAIFSTEIPR]
# Evidence for and against this transcript:
# % of transcript supported by hints (any source): 33.3
# CDS exons: 1/1
#      P:   1 
# CDS introns: 0/0
# 5'UTR exons and introns: 0/1
# 3'UTR exons and introns: 0/1
# hint groups fully obeyed: 0
# incompatible hint groups: 4
#      P:   4 (AT1G02420.1,TRINITY_GG_35_c1824_g1_i1,AT1G02430.1)
# end gene g133
Asue_scaffold1	AUGUSTUS	gene	507398	509106	.	+	.	ID=AsAtg133
Asue_scaffold1	AUGUSTUS	mRNA	507398	509106	.	+	.	ID=AsAtg133.t1;Parent=AsAtg133
Asue_scaffold1	AUGUSTUS	CDS	507498	508973	.	+	0	ID=AsAtg133.t1.cds;Parent=AsAtg133.t1
Asue_scaffold1	AUGUSTUS	exon	507498	508973	.	+	.	ID=AsAtg133.t1.exon1;Parent=AsAtg133.t1
###
# start gene g134
# protein sequence = [MGTILGKPFAGFFHQEEARIVLFGLGGTGKSSIMHKFKTGETLTTTMPTVGLNVESVKYKDSNLCFWEMGGQQCYMWF
# PLWKHWFQEIAGLVLVVDSTGRDQIEETKDFLNVVIDEIQGSVPDNAPVLVYGNKHEVPGAMSASEISNKLDLTSLRKKNWQRNWHVQSSCAFSGDGL
# HEGLDWLLKNAERIFNHHLTLKNSLKDSPCDSDFPKRNKQSQLRCKNQKKMGTALGKPFAGFFHQEESRIVLFGLDAAGKSSIMHKLKTGETLTTTMP
# TIGTDVESVKYKDSNLRFWEMGGQQCYKWFPMTKHDFQEIAGLVLVVDSTDRDRIEDAKDFLNAVIDEIQGSVPDNVAVLVFGNKHEVPGAMSASEIS
# NKLDLTSLRQKNWQRNW]
# Evidence for and against this transcript:
# % of transcript supported by hints (any source): 78.9
# CDS exons: 8/9
#      P:   8 
# CDS introns: 7/8
#      P:   7 
# 5'UTR exons and introns: 0/1
# 3'UTR exons and introns: 0/1
# hint groups fully obeyed: 1
#      P:   1 
# incompatible hint groups: 3
#      P:   3 (AT1G02430.1,AT1G02440.1,TRINITY_GG_35_c1657_g1_i1)
# end gene g134
Asue_scaffold1	AUGUSTUS	gene	509135	511503	.	-	.	ID=AsAtg134
Asue_scaffold1	AUGUSTUS	mRNA	509135	511503	.	-	.	ID=AsAtg134.t1;Parent=AsAtg134
Asue_scaffold1	AUGUSTUS	CDS	509161	509304	.	-	0	ID=AsAtg134.t1.cds;Parent=AsAtg134.t1
Asue_scaffold1	AUGUSTUS	CDS	509378	509497	.	-	0	ID=AsAtg134.t1.cds;Parent=AsAtg134.t1
Asue_scaffold1	AUGUSTUS	CDS	509572	509648	.	-	2	ID=AsAtg134.t1.cds;Parent=AsAtg134.t1
Asue_scaffold1	AUGUSTUS	CDS	509727	509986	.	-	1	ID=AsAtg134.t1.cds;Parent=AsAtg134.t1
Asue_scaffold1	AUGUSTUS	CDS	510404	510484	.	-	1	ID=AsAtg134.t1.cds;Parent=AsAtg134.t1
Asue_scaffold1	AUGUSTUS	CDS	510574	510713	.	-	0	ID=AsAtg134.t1.cds;Parent=AsAtg134.t1
Asue_scaffold1	AUGUSTUS	CDS	510786	510905	.	-	0	ID=AsAtg134.t1.cds;Parent=AsAtg134.t1
Asue_scaffold1	AUGUSTUS	CDS	510979	511055	.	-	2	ID=AsAtg134.t1.cds;Parent=AsAtg134.t1
Asue_scaffold1	AUGUSTUS	CDS	511143	511293	.	-	0	ID=AsAtg134.t1.cds;Parent=AsAtg134.t1
Asue_scaffold1	AUGUSTUS	exon	509161	509304	.	-	.	ID=AsAtg134.t1.exon1;Parent=AsAtg134.t1
Asue_scaffold1	AUGUSTUS	exon	509378	509497	.	-	.	ID=AsAtg134.t1.exon2;Parent=AsAtg134.t1
Asue_scaffold1	AUGUSTUS	exon	509572	509648	.	-	.	ID=AsAtg134.t1.exon3;Parent=AsAtg134.t1
Asue_scaffold1	AUGUSTUS	exon	509727	509986	.	-	.	ID=AsAtg134.t1.exon4;Parent=AsAtg134.t1
Asue_scaffold1	AUGUSTUS	exon	510404	510484	.	-	.	ID=AsAtg134.t1.exon5;Parent=AsAtg134.t1
Asue_scaffold1	AUGUSTUS	exon	510574	510713	.	-	.	ID=AsAtg134.t1.exon6;Parent=AsAtg134.t1
Asue_scaffold1	AUGUSTUS	exon	510786	510905	.	-	.	ID=AsAtg134.t1.exon7;Parent=AsAtg134.t1
Asue_scaffold1	AUGUSTUS	exon	510979	511055	.	-	.	ID=AsAtg134.t1.exon8;Parent=AsAtg134.t1
Asue_scaffold1	AUGUSTUS	exon	511143	511293	.	-	.	ID=AsAtg134.t1.exon9;Parent=AsAtg134.t1
###
# start gene g135
# protein sequence = [MYPKQFSLYNYSLETMSKDENVESKETIRVDXXXXXXXXXXXXXXXDTFFKLIKHYQEARKRRREELAENSGVVRRKS
# NGGERSGIVVPAFQPEDFSQCRTGLKPPLMFVSDHKEENTKVEQEEDQTEERNEDKALDLNLAL]
# Evidence for and against this transcript:
# % of transcript supported by hints (any source): 33.3
# CDS exons: 1/1
#      P:   1 
# CDS introns: 0/0
# 5'UTR exons and introns: 0/1
# 3'UTR exons and introns: 0/1
# hint groups fully obeyed: 0
# incompatible hint groups: 3
#      P:   3 
# end gene g135
Asue_scaffold1	AUGUSTUS	gene	511803	512503	.	-	.	ID=AsAtg135
Asue_scaffold1	AUGUSTUS	mRNA	511803	512503	.	-	.	ID=AsAtg135.t1;Parent=AsAtg135
Asue_scaffold1	AUGUSTUS	CDS	511863	512291	.	-	0	ID=AsAtg135.t1.cds;Parent=AsAtg135.t1
Asue_scaffold1	AUGUSTUS	exon	511863	512291	.	-	.	ID=AsAtg135.t1.exon1;Parent=AsAtg135.t1
###
# start gene g136
# protein sequence = [MLTSTYNRNQVLGFMTLILTLMSLSEARNHHHKEKHKHNNHNHHSSKPKPPXXXXXXXXXXXXGPPDXXXXXXXXXXX
# DDPADDNNGIYNVRKYGAVGDGETDDTEAFKTAWDSSCNNENNTDSVLLVPYGYTFMIQSTIFTGPCRSYQFFQVDGTIVTPDGPESWPSNISKRQWL
# VFYRVNGMALKGEGVIDGRGQKWWDLPCKPHRSVNKSAIVTGPCDSPIALRFFMSSNLRVEGLQIKNSPQFHFRFDGCQGVHVESLHITAPPLSPNTD
# GIHIENSNSVTIYNSIISNGDDCVSIGSGSYDVDIRNLTCGPGGHGISIGSLGNHNSRACVSNITVRDSVIKYSDNGVRIKTWQGGSGSVSGVTFNNI
# HVDSVRNPIIIDQYYCMTKDCANKTSAVFVSDIAYQGIKGTYDIRSPPMHFGCSDAVPCTNLTLSDIELLPAKGEIVLDPFCWNAYGIAEELSIPPVW
# CLMSDPPKGLQGSLVDKCGSS]
# Evidence for and against this transcript:
# % of transcript supported by hints (any source): 84.6
# CDS exons: 6/6
#      P:   6 
# CDS introns: 5/5
#      P:   5 
# 5'UTR exons and introns: 0/1
# 3'UTR exons and introns: 0/1
# hint groups fully obeyed: 6
#      P:   6 
# incompatible hint groups: 7
#      P:   7 (TRINITY_GG_35_c368_g1_i1,AT1G02460.1)
# end gene g136
Asue_scaffold1	AUGUSTUS	gene	518278	521053	.	-	.	ID=AsAtg136
Asue_scaffold1	AUGUSTUS	mRNA	518278	521053	.	-	.	ID=AsAtg136.t1;Parent=AsAtg136
Asue_scaffold1	AUGUSTUS	CDS	518710	519220	.	-	1	ID=AsAtg136.t1.cds;Parent=AsAtg136.t1
Asue_scaffold1	AUGUSTUS	CDS	519312	519396	.	-	2	ID=AsAtg136.t1.cds;Parent=AsAtg136.t1
Asue_scaffold1	AUGUSTUS	CDS	519672	519879	.	-	0	ID=AsAtg136.t1.cds;Parent=AsAtg136.t1
Asue_scaffold1	AUGUSTUS	CDS	519964	520011	.	-	0	ID=AsAtg136.t1.cds;Parent=AsAtg136.t1
Asue_scaffold1	AUGUSTUS	CDS	520194	520361	.	-	0	ID=AsAtg136.t1.cds;Parent=AsAtg136.t1
Asue_scaffold1	AUGUSTUS	CDS	520471	520926	.	-	0	ID=AsAtg136.t1.cds;Parent=AsAtg136.t1
Asue_scaffold1	AUGUSTUS	exon	518710	519220	.	-	.	ID=AsAtg136.t1.exon1;Parent=AsAtg136.t1
Asue_scaffold1	AUGUSTUS	exon	519312	519396	.	-	.	ID=AsAtg136.t1.exon2;Parent=AsAtg136.t1
Asue_scaffold1	AUGUSTUS	exon	519672	519879	.	-	.	ID=AsAtg136.t1.exon3;Parent=AsAtg136.t1
Asue_scaffold1	AUGUSTUS	exon	519964	520011	.	-	.	ID=AsAtg136.t1.exon4;Parent=AsAtg136.t1
Asue_scaffold1	AUGUSTUS	exon	520194	520361	.	-	.	ID=AsAtg136.t1.exon5;Parent=AsAtg136.t1
Asue_scaffold1	AUGUSTUS	exon	520471	520926	.	-	.	ID=AsAtg136.t1.exon6;Parent=AsAtg136.t1
###
# start gene g137
# protein sequence = [MSSIASGTVSTTRSTLCFRKIPKSATVLSMLHRSSSSSPRMLLLLSSSSANSAKLLNSNNGLLISSSPKPFRPVMQWQ
# DVTVKMVVDAPASVAYKLYADREMFPKWMPFLSSVEAMEGSPDLSRYLVKLESFGQNIEYHFLAKNLQPIPDRKIHWRSIEGFENRGSVRFFPRGPSS
# CLVEISFSYEVPNAFAPVAFAMKPFMEKIIRGGLERFAAFVKTI]
# Evidence for and against this transcript:
# % of transcript supported by hints (any source): 40
# CDS exons: 0/7
# CDS introns: 6/6
#      E:   6 
# 5'UTR exons and introns: 0/1
# 3'UTR exons and introns: 0/1
# hint groups fully obeyed: 6
#      E:   6 
# incompatible hint groups: 0
# end gene g137
Asue_scaffold1	AUGUSTUS	gene	525600	527423	.	-	.	ID=AsAtg137
Asue_scaffold1	AUGUSTUS	mRNA	525600	527423	.	-	.	ID=AsAtg137.t1;Parent=AsAtg137
Asue_scaffold1	AUGUSTUS	CDS	525739	525813	.	-	0	ID=AsAtg137.t1.cds;Parent=AsAtg137.t1
Asue_scaffold1	AUGUSTUS	CDS	525897	525944	.	-	0	ID=AsAtg137.t1.cds;Parent=AsAtg137.t1
Asue_scaffold1	AUGUSTUS	CDS	526037	526085	.	-	1	ID=AsAtg137.t1.cds;Parent=AsAtg137.t1
Asue_scaffold1	AUGUSTUS	CDS	526200	526252	.	-	0	ID=AsAtg137.t1.cds;Parent=AsAtg137.t1
Asue_scaffold1	AUGUSTUS	CDS	526347	526442	.	-	0	ID=AsAtg137.t1.cds;Parent=AsAtg137.t1
Asue_scaffold1	AUGUSTUS	CDS	526970	527069	.	-	1	ID=AsAtg137.t1.cds;Parent=AsAtg137.t1
Asue_scaffold1	AUGUSTUS	CDS	527155	527396	.	-	0	ID=AsAtg137.t1.cds;Parent=AsAtg137.t1
Asue_scaffold1	AUGUSTUS	exon	525739	525813	.	-	.	ID=AsAtg137.t1.exon1;Parent=AsAtg137.t1
Asue_scaffold1	AUGUSTUS	exon	525897	525944	.	-	.	ID=AsAtg137.t1.exon2;Parent=AsAtg137.t1
Asue_scaffold1	AUGUSTUS	exon	526037	526085	.	-	.	ID=AsAtg137.t1.exon3;Parent=AsAtg137.t1
Asue_scaffold1	AUGUSTUS	exon	526200	526252	.	-	.	ID=AsAtg137.t1.exon4;Parent=AsAtg137.t1
Asue_scaffold1	AUGUSTUS	exon	526347	526442	.	-	.	ID=AsAtg137.t1.exon5;Parent=AsAtg137.t1
Asue_scaffold1	AUGUSTUS	exon	526970	527069	.	-	.	ID=AsAtg137.t1.exon6;Parent=AsAtg137.t1
Asue_scaffold1	AUGUSTUS	exon	527155	527396	.	-	.	ID=AsAtg137.t1.exon7;Parent=AsAtg137.t1
###
# start gene g138
# protein sequence = [MEVDVPVSVAYNFYLDRESFPKWMPFISSVEVLKDKPDLSRWSLKYNAFGQDIKYSWLARNLQPTPNQKIHWRSLEGL
# PNKGSVRFFPKGPSSCIVELTVSYEVPALLTPVASVLRPFIESLLRGGLERFAALAKTT]
# Evidence for and against this transcript:
# % of transcript supported by hints (any source): 41.2
# CDS exons: 0/6
# CDS introns: 5/5
#      E:   5 
# 5'UTR exons and introns: 1/3
#      E:   1 
# 3'UTR exons and introns: 1/3
#      E:   1 
# hint groups fully obeyed: 7
#      E:   7 
# incompatible hint groups: 0
# end gene g138
Asue_scaffold1	AUGUSTUS	gene	527668	529083	.	-	.	ID=AsAtg138
Asue_scaffold1	AUGUSTUS	mRNA	527668	529083	.	-	.	ID=AsAtg138.t1;Parent=AsAtg138
Asue_scaffold1	AUGUSTUS	CDS	527932	528006	.	-	0	ID=AsAtg138.t1.cds;Parent=AsAtg138.t1
Asue_scaffold1	AUGUSTUS	CDS	528093	528140	.	-	0	ID=AsAtg138.t1.cds;Parent=AsAtg138.t1
Asue_scaffold1	AUGUSTUS	CDS	528244	528292	.	-	1	ID=AsAtg138.t1.cds;Parent=AsAtg138.t1
Asue_scaffold1	AUGUSTUS	CDS	528375	528427	.	-	0	ID=AsAtg138.t1.cds;Parent=AsAtg138.t1
Asue_scaffold1	AUGUSTUS	CDS	528527	528622	.	-	0	ID=AsAtg138.t1.cds;Parent=AsAtg138.t1
Asue_scaffold1	AUGUSTUS	CDS	528714	528806	.	-	0	ID=AsAtg138.t1.cds;Parent=AsAtg138.t1
Asue_scaffold1	AUGUSTUS	exon	527932	528006	.	-	.	ID=AsAtg138.t1.exon1;Parent=AsAtg138.t1
Asue_scaffold1	AUGUSTUS	exon	528093	528140	.	-	.	ID=AsAtg138.t1.exon2;Parent=AsAtg138.t1
Asue_scaffold1	AUGUSTUS	exon	528244	528292	.	-	.	ID=AsAtg138.t1.exon3;Parent=AsAtg138.t1
Asue_scaffold1	AUGUSTUS	exon	528375	528427	.	-	.	ID=AsAtg138.t1.exon4;Parent=AsAtg138.t1
Asue_scaffold1	AUGUSTUS	exon	528527	528622	.	-	.	ID=AsAtg138.t1.exon5;Parent=AsAtg138.t1
Asue_scaffold1	AUGUSTUS	exon	528714	528806	.	-	.	ID=AsAtg138.t1.exon6;Parent=AsAtg138.t1
###
# start gene g139
# protein sequence = [METFLFTSESVNEGHPDKLCDQISDAVLDACLEQDPDSKVACETCTKTNMVMVFGEITTKATVDYEKIVRDTCRAIGF
# VSDDVGLDADKCKVLVNIEQQSPDIAQGVHGHFTKCPEDIGAGDQGHMFGYATDETPELMPLSHVLATKLGARLTEVRKNGTCAWLRPDGKTQVTVEY
# YNDKGAMVPIRVHTVLISTQHDETVTNDEIARDLKEHVIKPVIPEKYLDEKTIFHLNPSGRFVIGGPHGDAGLTGRKIIIDTYGGWGAHGGGAFSGKD
# PTKVDRSGAYIVRQAAKSVVANGMARRALVQVSYAIGVPEPLSVFVDTYETGLIPDKEILKIVKESFDFRPGMMTINLDLKRGGNGRFLKTAAYGHFG
# RDDPDFTWEVVKPLKWDKPQA]
# Evidence for and against this transcript:
# % of transcript supported by hints (any source): 40
# CDS exons: 1/1
#      P:   1 
# CDS introns: 0/0
# 5'UTR exons and introns: 1/3
#      E:   1 
# 3'UTR exons and introns: 0/1
# hint groups fully obeyed: 1
#      E:   1 
# incompatible hint groups: 2
#      P:   2 (AT4G01850.1)
# end gene g139
Asue_scaffold1	AUGUSTUS	gene	532068	534253	.	+	.	ID=AsAtg139
Asue_scaffold1	AUGUSTUS	mRNA	532068	534253	.	+	.	ID=AsAtg139.t1;Parent=AsAtg139
Asue_scaffold1	AUGUSTUS	CDS	532854	534035	.	+	0	ID=AsAtg139.t1.cds;Parent=AsAtg139.t1
Asue_scaffold1	AUGUSTUS	exon	532854	534035	.	+	.	ID=AsAtg139.t1.exon1;Parent=AsAtg139.t1
###
# start gene g140
# protein sequence = [MEDETLLNENLLHPNESSPEETQVTAVSKSKWTILVLAMILLLVYLTFGVCTYSFFRDQFSGTETNLFVDAFYFSIVT
# FSTVGYGDIVPSTSTTKILTIVLVSTGVVFLDYLLNRVVSHVLSLQENAILDRINKTRNRAIRDHIAEDGKIRLKWKLCLAFCAVGLCVGSGALFLHV
# FERLDWLDSVYLSVISVTTVGYGDKTFKTVEGRGFAVFWLLLSTIAMATLFLYLAEMRIDRTTVMKLPPSESEFIVFKLRESGRISEDDIKQIVREFE
# NLEEVPSSGS]
# Evidence for and against this transcript:
# % of transcript supported by hints (any source): 60
# CDS exons: 2/2
#      P:   2 
# CDS introns: 1/1
#      P:   1 
# 5'UTR exons and introns: 0/1
# 3'UTR exons and introns: 0/1
# hint groups fully obeyed: 0
# incompatible hint groups: 1
#      P:   1 (AT1G02510.1)
# end gene g140
Asue_scaffold1	AUGUSTUS	gene	534310	535603	.	-	.	ID=AsAtg140
Asue_scaffold1	AUGUSTUS	mRNA	534310	535603	.	-	.	ID=AsAtg140.t1;Parent=AsAtg140
Asue_scaffold1	AUGUSTUS	CDS	534502	534619	.	-	1	ID=AsAtg140.t1.cds;Parent=AsAtg140.t1
Asue_scaffold1	AUGUSTUS	CDS	534706	535442	.	-	0	ID=AsAtg140.t1.cds;Parent=AsAtg140.t1
Asue_scaffold1	AUGUSTUS	exon	534502	534619	.	-	.	ID=AsAtg140.t1.exon1;Parent=AsAtg140.t1
Asue_scaffold1	AUGUSTUS	exon	534706	535442	.	-	.	ID=AsAtg140.t1.exon2;Parent=AsAtg140.t1
###
# start gene g141
# protein sequence = [MNGDGAREGDSVSHEPSTSKSPKEGEETKKEGKNEEKANTVPFYKLFAFADSSDVLLMICGSIGAIGNGMSLPVMTLL
# FGDLIDSFGKNQNNKDIVDVVSKVCLKFVYLGLGTLGAAFLQVACWMITGERQAARIRSTYLKTILRQDIGFFDVETNTGEVVGRMSGDTVLIQDAMG
# EKVGKFIQLVSTFVGGFVLAFIKGWLLTLVMLTSIPLLAMAGAAMALIVTRASSRGQAAYAKAATVVEQTIGSIRTVASFTGEKQAINSYKKFITSAY
# KSSIQQGFSTGLGLGVMFFVFFSSYALAIWFGGKMILEKGYTGGAVINVIIIVVAGSMSLGQTSPCVTAFAAGQAAAYKMFETIKRKPLIDAYDVNGK
# VLGDIRGDIELKDVHFSYPARPDEEIFDGFSLFIPSGATAALVGESGSGKSTVISLIERFYDPKSGAVLIDGVNLKEFQLKWIRSKIGLVSQEPVLFS
# SSIMENIAYGKENATVEEIKAATELANAAKFIDKLPQGLDTMVGEHGTQLSGGQKQRIAIARAILKDPRILLLDEATSALDAESERVVQEALDRVMVN
# RTTVIVAHRLSTVRNADMIAVIHRGKMVEKGSHSELLKVSEGAYSQLIRLQEINKDVKTSELSSGSSFRNSNLKKSMEGTSSVGNSSRHHSLNVLGLT
# TGLDLGSHSQRAGQDETGTASQEPLPKVSLTRIAALNKPEIPVLLLGTVAAAINGAIFPLFGILISRVIEAFFKPAHELKRDSRFWAIIFVALGVTSL
# IVSPTQMYLFAVAGGKLIRRIRSMCFEKAVHMEVAWFDEPQNSSGTMGARLSADATLIRALVGDALSLAVQNVASAASGLIIAFTASWELALIILVML
# PLIGINGFVQVKFMKGFSADAKSKYEEASQVANDAVGSIRTVASFCAEEKVMQMYKKQCEGPIKDGIKQGFISGLGFGFSFFILFCVYATSFYAGARL
# VEDGKTTFNNVFQVFFALTMAAIGISQSSTFAPDSSKAKVAAASIFAIIDRKSKIDSSDETGTVVENVKGDIELRHLSFTYPARPDIQIFRDLCLTIR
# AGKTVALVGESGSGKSTVISLLQRFYDPDSGHITLDGVELKKLQLKWLRQQMGLVGQEPVLFNDTIRANIAYGKGSEEAATESEIIAAAELANAHKFI
# SSIQQGYDTVVGERGIQLSGGQKQRVAIARAIVKEPKILLLDEATSALDAESERVVQDALDRVMVNRTTIVVAHRLSTIKNADVIAVVKNGVIAERGT
# HETLIKIEGGVYASLVQLHMTASN]
# Evidence for and against this transcript:
# % of transcript supported by hints (any source): 82.6
# CDS exons: 10/10
#      P:  10 
# CDS introns: 9/9
#      P:   9 
# 5'UTR exons and introns: 0/3
# 3'UTR exons and introns: 0/1
# hint groups fully obeyed: 0
# incompatible hint groups: 3
#      P:   3 (AT1G02520.1,TRINITY_GG_35_c2354_g1_i1)
# end gene g141
Asue_scaffold1	AUGUSTUS	gene	537088	542501	.	+	.	ID=AsAtg141
Asue_scaffold1	AUGUSTUS	mRNA	537088	542501	.	+	.	ID=AsAtg141.t1;Parent=AsAtg141
Asue_scaffold1	AUGUSTUS	CDS	537652	537954	.	+	0	ID=AsAtg141.t1.cds;Parent=AsAtg141.t1
Asue_scaffold1	AUGUSTUS	CDS	538038	538092	.	+	0	ID=AsAtg141.t1.cds;Parent=AsAtg141.t1
Asue_scaffold1	AUGUSTUS	CDS	538179	538354	.	+	2	ID=AsAtg141.t1.cds;Parent=AsAtg141.t1
Asue_scaffold1	AUGUSTUS	CDS	538434	538655	.	+	0	ID=AsAtg141.t1.cds;Parent=AsAtg141.t1
Asue_scaffold1	AUGUSTUS	CDS	538741	538979	.	+	0	ID=AsAtg141.t1.cds;Parent=AsAtg141.t1
Asue_scaffold1	AUGUSTUS	CDS	539063	540719	.	+	1	ID=AsAtg141.t1.cds;Parent=AsAtg141.t1
Asue_scaffold1	AUGUSTUS	CDS	540828	541094	.	+	0	ID=AsAtg141.t1.cds;Parent=AsAtg141.t1
Asue_scaffold1	AUGUSTUS	CDS	541175	541438	.	+	0	ID=AsAtg141.t1.cds;Parent=AsAtg141.t1
Asue_scaffold1	AUGUSTUS	CDS	541533	541832	.	+	0	ID=AsAtg141.t1.cds;Parent=AsAtg141.t1
Asue_scaffold1	AUGUSTUS	CDS	541914	542267	.	+	0	ID=AsAtg141.t1.cds;Parent=AsAtg141.t1
Asue_scaffold1	AUGUSTUS	exon	537652	537954	.	+	.	ID=AsAtg141.t1.exon1;Parent=AsAtg141.t1
Asue_scaffold1	AUGUSTUS	exon	538038	538092	.	+	.	ID=AsAtg141.t1.exon2;Parent=AsAtg141.t1
Asue_scaffold1	AUGUSTUS	exon	538179	538354	.	+	.	ID=AsAtg141.t1.exon3;Parent=AsAtg141.t1
Asue_scaffold1	AUGUSTUS	exon	538434	538655	.	+	.	ID=AsAtg141.t1.exon4;Parent=AsAtg141.t1
Asue_scaffold1	AUGUSTUS	exon	538741	538979	.	+	.	ID=AsAtg141.t1.exon5;Parent=AsAtg141.t1
Asue_scaffold1	AUGUSTUS	exon	539063	540719	.	+	.	ID=AsAtg141.t1.exon6;Parent=AsAtg141.t1
Asue_scaffold1	AUGUSTUS	exon	540828	541094	.	+	.	ID=AsAtg141.t1.exon7;Parent=AsAtg141.t1
Asue_scaffold1	AUGUSTUS	exon	541175	541438	.	+	.	ID=AsAtg141.t1.exon8;Parent=AsAtg141.t1
Asue_scaffold1	AUGUSTUS	exon	541533	541832	.	+	.	ID=AsAtg141.t1.exon9;Parent=AsAtg141.t1
Asue_scaffold1	AUGUSTUS	exon	541914	542267	.	+	.	ID=AsAtg141.t1.exon10;Parent=AsAtg141.t1
###
# start gene g142
# protein sequence = [MNRDGAGEGDSVSHEHSTSKTDEKTKTVPLYKLFAFADSFDVFLMICGSLGAIGNGVCLPLMTLLFGDLIDSFGKNQN
# NKDIVDVVSKVCLKFVYLGLGRLGAAFLREVVGRMSGDTVLIQDAMGEKVGKFIQLVSTFVGGFALAFAKGWLLTLVMLTSIPFLAMAGAAMALLVTR
# ASSRGQAAYAKAATVVEQTIGSIRTVASFTGEKQAIISYKKFITSAYKSSIQQGFSTGLGLGVMIYVFFSSYALAIWFGGKMILEKGYTGGSVINVII
# IVVAGSMSLGQTSPCVTAFAAGQAAAYKMFETIKRKPLIDAYDVNGKVLGDIRGDIELKDVHFSYPARPDEEIFDGFSLFIPSGATAALVGESGSGKS
# TVINLIERFYDPKAGEVLIDGINLKEFQLKWIRSKIGLVCQEPVLFSSSIMENIAYGKENATLQEIKVATELANAAKFINNLPQGLDTKVGEHGTQLS
# GGQKQRIAIARAILKDPRILLLDEATSALDAESERVVQEALDRVMVNRTTVVVAHRLSTVRNADMIAVIHSGKMVEKGSHSELLKDSVGAYSQLIRCQ
# DINKGHDAKPSDMASGSSFRNSNLNISREGSVISGGTSSFGNSSRHHSLNVLGLFAGLDLGSGSQRVGQEETGTTSQEPLRKVSLTRIAALNKPEIPV
# LLLGTVVAAINGAIFPLFGILISRVIEAFFKPADQLKKDSRFWAIIFVALGVTSLIVSPSQMYLFAVAGGKLIRRIQSMCFEKAVHMEVSWFDEPENS
# SGTMGARLSTDAALIRALVGDALSLAVQNAASAASGLIIAFTASWELALIILVMLPLIGINGFLQVKFMKGFSADAKSKYEEASQVANDAVGSIRTVA
# SFCAEEKVMQMYNKQCEGPIKDGVKQGFISGLGFGFSFFILFCVYATSFYAAARLVEDGKTTFIDVFQVFFALTMAAIGISQSSTFAPDSSKAKVAAA
# AIFAIIDRKSKIDSSDETGTVVENVKGDIELRHLSFTYPARPDIQIFRDLCLTIRAGKTVALVGESGSGKSTVISLLQRFYDPDSGQITLDGVELKKL
# QLKWLRQQMGLVGQEPVLFNDTIRANIAYGKGSEEAATESEIIAAAELSNAHKFISSIQQGYYTVVGERGIQLSGGQKQRVAIARAIVKEPKILLLDE
# ATSALDAESERVVQDALDRVIVNRTTVVVAHRLSTIKNADVIAIVKNGVIAENGTHETLIKIDGGVYASLVQLHMTASN]
# Evidence for and against this transcript:
# % of transcript supported by hints (any source): 4.76
# CDS exons: 1/10
#      P:   1 
# CDS introns: 0/9
# 5'UTR exons and introns: 0/1
# 3'UTR exons and introns: 0/1
# hint groups fully obeyed: 0
# incompatible hint groups: 1
#      P:   1 (TRINITY_GG_35_c3652_g1_i1)
# end gene g142
Asue_scaffold1	AUGUSTUS	gene	543258	548162	.	+	.	ID=AsAtg142
Asue_scaffold1	AUGUSTUS	mRNA	543258	548162	.	+	.	ID=AsAtg142.t1;Parent=AsAtg142
Asue_scaffold1	AUGUSTUS	CDS	543408	543671	.	+	0	ID=AsAtg142.t1.cds;Parent=AsAtg142.t1
Asue_scaffold1	AUGUSTUS	CDS	543754	543808	.	+	0	ID=AsAtg142.t1.cds;Parent=AsAtg142.t1
Asue_scaffold1	AUGUSTUS	CDS	544089	544150	.	+	2	ID=AsAtg142.t1.cds;Parent=AsAtg142.t1
Asue_scaffold1	AUGUSTUS	CDS	544249	544470	.	+	0	ID=AsAtg142.t1.cds;Parent=AsAtg142.t1
Asue_scaffold1	AUGUSTUS	CDS	544546	544784	.	+	0	ID=AsAtg142.t1.cds;Parent=AsAtg142.t1
Asue_scaffold1	AUGUSTUS	CDS	544891	546571	.	+	1	ID=AsAtg142.t1.cds;Parent=AsAtg142.t1
Asue_scaffold1	AUGUSTUS	CDS	546645	546911	.	+	0	ID=AsAtg142.t1.cds;Parent=AsAtg142.t1
Asue_scaffold1	AUGUSTUS	CDS	547020	547283	.	+	0	ID=AsAtg142.t1.cds;Parent=AsAtg142.t1
Asue_scaffold1	AUGUSTUS	CDS	547376	547675	.	+	0	ID=AsAtg142.t1.cds;Parent=AsAtg142.t1
Asue_scaffold1	AUGUSTUS	CDS	547757	548110	.	+	0	ID=AsAtg142.t1.cds;Parent=AsAtg142.t1
Asue_scaffold1	AUGUSTUS	exon	543408	543671	.	+	.	ID=AsAtg142.t1.exon1;Parent=AsAtg142.t1
Asue_scaffold1	AUGUSTUS	exon	543754	543808	.	+	.	ID=AsAtg142.t1.exon2;Parent=AsAtg142.t1
Asue_scaffold1	AUGUSTUS	exon	544089	544150	.	+	.	ID=AsAtg142.t1.exon3;Parent=AsAtg142.t1
Asue_scaffold1	AUGUSTUS	exon	544249	544470	.	+	.	ID=AsAtg142.t1.exon4;Parent=AsAtg142.t1
Asue_scaffold1	AUGUSTUS	exon	544546	544784	.	+	.	ID=AsAtg142.t1.exon5;Parent=AsAtg142.t1
Asue_scaffold1	AUGUSTUS	exon	544891	546571	.	+	.	ID=AsAtg142.t1.exon6;Parent=AsAtg142.t1
Asue_scaffold1	AUGUSTUS	exon	546645	546911	.	+	.	ID=AsAtg142.t1.exon7;Parent=AsAtg142.t1
Asue_scaffold1	AUGUSTUS	exon	547020	547283	.	+	.	ID=AsAtg142.t1.exon8;Parent=AsAtg142.t1
Asue_scaffold1	AUGUSTUS	exon	547376	547675	.	+	.	ID=AsAtg142.t1.exon9;Parent=AsAtg142.t1
Asue_scaffold1	AUGUSTUS	exon	547757	548110	.	+	.	ID=AsAtg142.t1.exon10;Parent=AsAtg142.t1
###
# start gene g143
# protein sequence = [MMIDDEIVHPNQLQTGSCGYIVQFFVTPGASIMWLSHELLPRGLRRIEIVPTSIVEDTRFFKCMYCCEFYRLMSLVSD
# LGDRLTMADPRDLEFFPSDMKLVEHLRRRKDTGKEGFIKDIKLYEDEPWLLPHVNNDLFSEKEWFYFVKRILKAGKTPIRSVPGREGLYGGTWTRSGK
# KEAILDGNKVIGYKAELSYLKDVKGNTKGEATGWCMTEYWLGSENDAEFQEVVLCYLRGQKKKFRIVSSHSSTNRVFPSLEDIYTMVDPRDLKFIPTD
# LKLVDHYLRNRFTEKEWFYFAKRTSGPCKKPQRMVPGRGGSEGGTWTTTGLKKEIFSNTVVIGYKQEVSYCKHVKGQPKGEATGWCMTEYWLASENDA
# EFQEVALCNIRMKKNVLDQFKFPTENNNNLVEQPPLHNNMVSGSTMDQNMEEYADELENMLXXXXXXXXXRAIQQQPPEIPLQGHDSRSTLDKHMEEY
# ADDLEKMLDEEEEGDDDSAIQQQHLEIHLQLQDHGSRSTTDQNTEEYANELENILXXXXXXXXXXXRGIQQQDSQIPLPVQSQDSGNPLVVIMEDERV
# DQDMIFDLVKQEEEERKLKTFTEICFAGLKTQRNLHFQDSYFAGGQEMSPWDNMVTNNNPFGLVFNTHGHEMQEPPVINGVNKDLSWYGAGQEQMIKR
# RKQC]
# Evidence for and against this transcript:
# % of transcript supported by hints (any source): 33.3
# CDS exons: 2/4
#      P:   2 
# CDS introns: 1/3
#      E:   1 
#      P:   1 
# 5'UTR exons and introns: 0/1
# 3'UTR exons and introns: 0/1
# hint groups fully obeyed: 1
#      E:   1 
# incompatible hint groups: 2
#      P:   2 (AT1G02540.1,TRINITY_GG_35_c1217_g1_i1)
# end gene g143
Asue_scaffold1	AUGUSTUS	gene	548223	551793	.	-	.	ID=AsAtg143
Asue_scaffold1	AUGUSTUS	mRNA	548223	551793	.	-	.	ID=AsAtg143.t1;Parent=AsAtg143
Asue_scaffold1	AUGUSTUS	CDS	548325	549482	.	-	0	ID=AsAtg143.t1.cds;Parent=AsAtg143.t1
Asue_scaffold1	AUGUSTUS	CDS	549568	550197	.	-	0	ID=AsAtg143.t1.cds;Parent=AsAtg143.t1
Asue_scaffold1	AUGUSTUS	CDS	551048	551145	.	-	2	ID=AsAtg143.t1.cds;Parent=AsAtg143.t1
Asue_scaffold1	AUGUSTUS	CDS	551579	551705	.	-	0	ID=AsAtg143.t1.cds;Parent=AsAtg143.t1
Asue_scaffold1	AUGUSTUS	exon	548325	549482	.	-	.	ID=AsAtg143.t1.exon1;Parent=AsAtg143.t1
Asue_scaffold1	AUGUSTUS	exon	549568	550197	.	-	.	ID=AsAtg143.t1.exon2;Parent=AsAtg143.t1
Asue_scaffold1	AUGUSTUS	exon	551048	551145	.	-	.	ID=AsAtg143.t1.exon3;Parent=AsAtg143.t1
Asue_scaffold1	AUGUSTUS	exon	551579	551705	.	-	.	ID=AsAtg143.t1.exon4;Parent=AsAtg143.t1
###
# start gene g144
# protein sequence = [MKKSSPLLCFSLALFSLLSSPSSSTRIFSSIVPSAAPSPAVAPTTDSDVDENDFSAFTQWNILNLTDLKSTFKTLPDF
# SKLNISSLHVSPAVGSVCSNTDYAAECIVSILPLLRDFRKFEPKPIDVLRMEMSALYEKANATLDLAKRLIVDKSTPRDVADVLDLCVDNYESLLDDL
# KDASVAVDDGDFERLESVVSAAIADVVTCSDAFAESSELESPMANVDDFLKKLCSNVLAISQMIHM]
# Evidence for and against this transcript:
# % of transcript supported by hints (any source): 33.3
# CDS exons: 1/1
#      P:   1 
# CDS introns: 0/0
# 5'UTR exons and introns: 0/1
# 3'UTR exons and introns: 0/1
# hint groups fully obeyed: 0
# incompatible hint groups: 1
#      P:   1 (AT1G02550.1)
# end gene g144
Asue_scaffold1	AUGUSTUS	gene	552398	553237	.	+	.	ID=AsAtg144
Asue_scaffold1	AUGUSTUS	mRNA	552398	553237	.	+	.	ID=AsAtg144.t1;Parent=AsAtg144
Asue_scaffold1	AUGUSTUS	CDS	552445	553173	.	+	0	ID=AsAtg144.t1.cds;Parent=AsAtg144.t1
Asue_scaffold1	AUGUSTUS	exon	552445	553173	.	+	.	ID=AsAtg144.t1.exon1;Parent=AsAtg144.t1
###
# start gene g145
# protein sequence = [MAHACVSTSASSLRFTAGFVSASPNGSSFDSPKLSLPFEPLRSRKTNKLVSDRKNWKNSTPKAVYSGNLWTPEIPSPQ
# GVWSIRDDLQVPSSPYFPAYAQGQGPPPMVQERFQSIISQLFQYRIIRCGGAVDDDMANIIVAQLLYLDAVDPTKDIVMYVNSPGGSVTAGMAIFDTM
# RHIRPDVSTVCVGLAASMGAFLLSAGTKGKRYSLPNSRIMIHQPLGGAQGGQTDIDIQANEMLHHKANLNGYLAYHTGQSLEKINQDTDRDFFMSAKE
# AKEYGLIDGVIMNPLKALQPLAAA]
# Evidence for and against this transcript:
# % of transcript supported by hints (any source): 89.5
# CDS exons: 9/9
#      P:   9 
# CDS introns: 8/8
#      E:   8 
#      P:   8 
# 5'UTR exons and introns: 0/1
# 3'UTR exons and introns: 0/1
# hint groups fully obeyed: 18
#      E:   8 
#      P:  10 
# incompatible hint groups: 9
#      P:   9 (TRINITY_GG_35_c1835_g1_i1,AT1G02560.1)
# end gene g145
Asue_scaffold1	AUGUSTUS	gene	553778	556035	.	+	.	ID=AsAtg145
Asue_scaffold1	AUGUSTUS	mRNA	553778	556035	.	+	.	ID=AsAtg145.t1;Parent=AsAtg145
Asue_scaffold1	AUGUSTUS	CDS	553959	554089	.	+	0	ID=AsAtg145.t1.cds;Parent=AsAtg145.t1
Asue_scaffold1	AUGUSTUS	CDS	554168	554287	.	+	1	ID=AsAtg145.t1.cds;Parent=AsAtg145.t1
Asue_scaffold1	AUGUSTUS	CDS	554378	554492	.	+	1	ID=AsAtg145.t1.cds;Parent=AsAtg145.t1
Asue_scaffold1	AUGUSTUS	CDS	554587	554679	.	+	0	ID=AsAtg145.t1.cds;Parent=AsAtg145.t1
Asue_scaffold1	AUGUSTUS	CDS	554768	554813	.	+	0	ID=AsAtg145.t1.cds;Parent=AsAtg145.t1
Asue_scaffold1	AUGUSTUS	CDS	554896	554968	.	+	2	ID=AsAtg145.t1.cds;Parent=AsAtg145.t1
Asue_scaffold1	AUGUSTUS	CDS	555215	555249	.	+	1	ID=AsAtg145.t1.cds;Parent=AsAtg145.t1
Asue_scaffold1	AUGUSTUS	CDS	555351	555439	.	+	2	ID=AsAtg145.t1.cds;Parent=AsAtg145.t1
Asue_scaffold1	AUGUSTUS	CDS	555571	555765	.	+	0	ID=AsAtg145.t1.cds;Parent=AsAtg145.t1
Asue_scaffold1	AUGUSTUS	exon	553959	554089	.	+	.	ID=AsAtg145.t1.exon1;Parent=AsAtg145.t1
Asue_scaffold1	AUGUSTUS	exon	554168	554287	.	+	.	ID=AsAtg145.t1.exon2;Parent=AsAtg145.t1
Asue_scaffold1	AUGUSTUS	exon	554378	554492	.	+	.	ID=AsAtg145.t1.exon3;Parent=AsAtg145.t1
Asue_scaffold1	AUGUSTUS	exon	554587	554679	.	+	.	ID=AsAtg145.t1.exon4;Parent=AsAtg145.t1
Asue_scaffold1	AUGUSTUS	exon	554768	554813	.	+	.	ID=AsAtg145.t1.exon5;Parent=AsAtg145.t1
Asue_scaffold1	AUGUSTUS	exon	554896	554968	.	+	.	ID=AsAtg145.t1.exon6;Parent=AsAtg145.t1
Asue_scaffold1	AUGUSTUS	exon	555215	555249	.	+	.	ID=AsAtg145.t1.exon7;Parent=AsAtg145.t1
Asue_scaffold1	AUGUSTUS	exon	555351	555439	.	+	.	ID=AsAtg145.t1.exon8;Parent=AsAtg145.t1
Asue_scaffold1	AUGUSTUS	exon	555571	555765	.	+	.	ID=AsAtg145.t1.exon9;Parent=AsAtg145.t1
###
# start gene g146
# protein sequence = [MEHEETQKKTGISWSLVRPFQMISISLLSLLVPLSFLFLSRLSVSSSSAPVTVSGVFSLLHQADVGILYTILSLIIVS
# TLIHILSGKPECSVLHSHLYICWIVLFIVQACVAFGIEGTMSTTISIDTDKSFSLAAQERWVLVRVMFFLGLHEVMLMWFRVVVKPVIDDTVFGVYVE
# EERWSERAVVAVTFGLMWWWRLRDEVESLVVVAEVKRNLQIRLEGLDFVNWWMYYICVGIGLVKIFKGFLYFVNMLILTINRSRKGCESCLVDDMCNI
# DDHV]
# Evidence for and against this transcript:
# % of transcript supported by hints (any source): 33.3
# CDS exons: 1/1
#      P:   1 
# CDS introns: 0/0
# 5'UTR exons and introns: 0/1
# 3'UTR exons and introns: 0/1
# hint groups fully obeyed: 0
# incompatible hint groups: 1
#      P:   1 (AT1G02570.1)
# end gene g146
Asue_scaffold1	AUGUSTUS	gene	557268	558257	.	+	.	ID=AsAtg146
Asue_scaffold1	AUGUSTUS	mRNA	557268	558257	.	+	.	ID=AsAtg146.t1;Parent=AsAtg146
Asue_scaffold1	AUGUSTUS	CDS	557339	558175	.	+	0	ID=AsAtg146.t1.cds;Parent=AsAtg146.t1
Asue_scaffold1	AUGUSTUS	exon	557339	558175	.	+	.	ID=AsAtg146.t1.exon1;Parent=AsAtg146.t1
###
# start gene g147
# protein sequence = [MEHEETQKNTRNSWSLIRPFQMISISFLSXXXXXXXXXXXXXXXXTSSTPVTVSGVSSVIHQADVGVLYTILFLIIVF
# TLIHSLSGKPECSVLHSHLYICWIVLFIAQACAFGIKRTMSTTMSINPDKNLFLATHERWMLVRVLFFLGLHEVMLMWFRVVVKPVVDNTIYGVYVEE
# RWSERAVVAVTFGIMWWWRLRDEVESLVVVVTADRLNLPIRLEGLNFVNWCMYYICVGIGLMKIFKGFLDFVNTLTLSIKRSRKGCESCVFDDMCNDD
# HV]
# Evidence for and against this transcript:
# % of transcript supported by hints (any source): 33.3
# CDS exons: 1/1
#      P:   1 
# CDS introns: 0/0
# 5'UTR exons and introns: 0/1
# 3'UTR exons and introns: 0/1
# hint groups fully obeyed: 0
# incompatible hint groups: 1
#      P:   1 (AT1G02575.1)
# end gene g147
Asue_scaffold1	AUGUSTUS	gene	559028	560090	.	+	.	ID=AsAtg147
Asue_scaffold1	AUGUSTUS	mRNA	559028	560090	.	+	.	ID=AsAtg147.t1;Parent=AsAtg147
Asue_scaffold1	AUGUSTUS	CDS	559100	559930	.	+	0	ID=AsAtg147.t1.cds;Parent=AsAtg147.t1
Asue_scaffold1	AUGUSTUS	exon	559100	559930	.	+	.	ID=AsAtg147.t1.exon1;Parent=AsAtg147.t1
###
# start gene g148
# protein sequence = [MGDVVLFIDETYLKSSFNRCRICHEEEAESYFEAPCSCSGTIKFAHRDCIQRWCDEKGNTICEICLQEYKPGYTTTSK
# PSRFIETAVTIRDNLHITXXXXXXXXXXXXXXXXXXSDFQECNSGVDRGASCCRYLALIFSVILLIKHAFDAVYGTEEYPYTIFTVLTLKAIGILLPM
# LVIIRTITAIQRSLRYQILESEEDTLSSEEEDHGLEEEEQQQHLA]
# Evidence for and against this transcript:
# % of transcript supported by hints (any source): 86.7
# CDS exons: 7/7
#      P:   7 
# CDS introns: 6/6
#      E:   3 
#      P:   6 
# 5'UTR exons and introns: 0/1
# 3'UTR exons and introns: 0/1
# hint groups fully obeyed: 9
#      E:   3 
#      P:   6 
# incompatible hint groups: 9
#      P:   9 (AT1G02610.1,TRINITY_GG_35_c2955_g1_i1)
# end gene g148
Asue_scaffold1	AUGUSTUS	gene	567517	570483	.	-	.	ID=AsAtg148
Asue_scaffold1	AUGUSTUS	mRNA	567517	570483	.	-	.	ID=AsAtg148.t1;Parent=AsAtg148
Asue_scaffold1	AUGUSTUS	CDS	567674	567754	.	-	0	ID=AsAtg148.t1.cds;Parent=AsAtg148.t1
Asue_scaffold1	AUGUSTUS	CDS	567888	567983	.	-	0	ID=AsAtg148.t1.cds;Parent=AsAtg148.t1
Asue_scaffold1	AUGUSTUS	CDS	568093	568170	.	-	0	ID=AsAtg148.t1.cds;Parent=AsAtg148.t1
Asue_scaffold1	AUGUSTUS	CDS	568971	569112	.	-	1	ID=AsAtg148.t1.cds;Parent=AsAtg148.t1
Asue_scaffold1	AUGUSTUS	CDS	569294	569361	.	-	0	ID=AsAtg148.t1.cds;Parent=AsAtg148.t1
Asue_scaffold1	AUGUSTUS	CDS	570073	570144	.	-	0	ID=AsAtg148.t1.cds;Parent=AsAtg148.t1
Asue_scaffold1	AUGUSTUS	CDS	570227	570355	.	-	0	ID=AsAtg148.t1.cds;Parent=AsAtg148.t1
Asue_scaffold1	AUGUSTUS	exon	567674	567754	.	-	.	ID=AsAtg148.t1.exon1;Parent=AsAtg148.t1
Asue_scaffold1	AUGUSTUS	exon	567888	567983	.	-	.	ID=AsAtg148.t1.exon2;Parent=AsAtg148.t1
Asue_scaffold1	AUGUSTUS	exon	568093	568170	.	-	.	ID=AsAtg148.t1.exon3;Parent=AsAtg148.t1
Asue_scaffold1	AUGUSTUS	exon	568971	569112	.	-	.	ID=AsAtg148.t1.exon4;Parent=AsAtg148.t1
Asue_scaffold1	AUGUSTUS	exon	569294	569361	.	-	.	ID=AsAtg148.t1.exon5;Parent=AsAtg148.t1
Asue_scaffold1	AUGUSTUS	exon	570073	570144	.	-	.	ID=AsAtg148.t1.exon6;Parent=AsAtg148.t1
Asue_scaffold1	AUGUSTUS	exon	570227	570355	.	-	.	ID=AsAtg148.t1.exon7;Parent=AsAtg148.t1
###
# start gene g149
# protein sequence = [MVDEKVIVDEVETRDAYRVAYVIHFLLGAGSLIPWNALITAVDYFGYLYPDKHVEKTFTVAYMSCSVLVLVLMMTWNT
# RMSYRVRMNLGFSMFIIAMMISPLIDWVWKGEKGENVSYMLMVGSVVLCGLADGVVGGSLIGSAGKLPRQYMQAIFAGTASSGILISLLRIATKASLP
# QTPQGMRTSAHSYFIVSSTILLCCFISCNVLHKLPVMQQHLKFHQPLHSTLTIWMVGRKIKWPASGMLIIYSVTLSIFPGFIAENLKSQLLQSWYPIL
# LITVYNISDFVGKSLTALYLWQSIKSATWACIVRLLFYPLFSACLRGPKWLRTEVPVVVLTFMLGLTNGYLTSVLMIMAPKTVHASEAELAAIFMVVF
# LGLGLVCGSVIGWLWLI]
# Evidence for and against this transcript:
# % of transcript supported by hints (any source): 60
# CDS exons: 2/2
#      P:   2 
# CDS introns: 1/1
#      P:   1 
# 5'UTR exons and introns: 0/1
# 3'UTR exons and introns: 0/1
# hint groups fully obeyed: 2
#      P:   2 (AT1G02630.1)
# incompatible hint groups: 4
#      P:   4 (AT1G02630.2)
# end gene g149
Asue_scaffold1	AUGUSTUS	gene	575383	577036	.	-	.	ID=AsAtg149
Asue_scaffold1	AUGUSTUS	mRNA	575383	577036	.	-	.	ID=AsAtg149.t1;Parent=AsAtg149
Asue_scaffold1	AUGUSTUS	CDS	575528	576216	.	-	2	ID=AsAtg149.t1.cds;Parent=AsAtg149.t1
Asue_scaffold1	AUGUSTUS	CDS	576423	576903	.	-	0	ID=AsAtg149.t1.cds;Parent=AsAtg149.t1
Asue_scaffold1	AUGUSTUS	exon	575528	576216	.	-	.	ID=AsAtg149.t1.exon1;Parent=AsAtg149.t1
Asue_scaffold1	AUGUSTUS	exon	576423	576903	.	-	.	ID=AsAtg149.t1.exon2;Parent=AsAtg149.t1
###
# start gene g150
# protein sequence = [MILHKMAFLAVILFFLISSSSVCVHSRETFACDTKDAATATLRFCQLSVPIPERVRDLIGRMTLAEKVSLLGNTAAAI
# PRLGIKGYEWWSEALHGVSNVGPGTKFGGVYPAATSFPQVITTVASFNASLWESIGRVVSNEARAMYNGGVGGLTYWSPNVNILRDPRWGRGQETPGE
# DPVVAGKYAASYVRGLQGNDRSRLKVAACCKHFTAYDLDNWNGVDRFHFNAKVSKQDIEDTFDVPFRMCVKEGNVASIMCSYNQVNGVPTCADPNLLK
# KTIRNQWGLNGYIVSDCDSVGVLYDTQHYTGTPEEAAADSIKAGLDLDCGPFLGAHTIDAVKKNLLRESDVDNALINTLTVQMRLGMFDGDIAAQPYG
# HLGPAHVCTPVHKGLALEAAQQGIVLLKNHGSSLPLSSQRHRTVAVIGPNSDATVTMIGNYAGIACGYTSPVQGITGYARTIHQKGCVDVHCMDDRLF
# DAAVEAARGADATVLVMGLDQSIEAEFKDRNSLLLPGKQQELVSRVAKAAKGPVILVLMSGGPIDISFAEKDRKIPAIVWAGYPGQEGGTAIADILFG
# SANPGGKLPMTWYPQDYLTNLPMTEMSMRPVHSKRIPGRTYRFYDGPVVYPFGHGLSYTRFTHNIADAPKVIPIAVRGRNGTVSGKSIRVTHARCDRL
# SLGVHVEVTNVGSRDGTHTMLVFSAPPGGEWAPKKQLVAFERVHVAVGEKKRVQVNIHVCKYLSVVDRAGNRRIPIGDHGIHIGDESHTVSLQASTLG
# VIKS]
# Evidence for and against this transcript:
# % of transcript supported by hints (any source): 81.8
# CDS exons: 5/5
#      P:   5 
# CDS introns: 4/4
#      P:   4 
# 5'UTR exons and introns: 0/1
# 3'UTR exons and introns: 0/1
# hint groups fully obeyed: 5
#      P:   5 
# incompatible hint groups: 6
#      P:   6 (TRINITY_GG_35_c3180_g1_i1,AT1G02640.1)
# end gene g150
Asue_scaffold1	AUGUSTUS	gene	578631	582202	.	+	.	ID=AsAtg150
Asue_scaffold1	AUGUSTUS	mRNA	578631	582202	.	+	.	ID=AsAtg150.t1;Parent=AsAtg150
Asue_scaffold1	AUGUSTUS	CDS	578717	579121	.	+	0	ID=AsAtg150.t1.cds;Parent=AsAtg150.t1
Asue_scaffold1	AUGUSTUS	CDS	579857	580135	.	+	0	ID=AsAtg150.t1.cds;Parent=AsAtg150.t1
Asue_scaffold1	AUGUSTUS	CDS	580208	580377	.	+	0	ID=AsAtg150.t1.cds;Parent=AsAtg150.t1
Asue_scaffold1	AUGUSTUS	CDS	580474	580571	.	+	1	ID=AsAtg150.t1.cds;Parent=AsAtg150.t1
Asue_scaffold1	AUGUSTUS	CDS	580657	582011	.	+	2	ID=AsAtg150.t1.cds;Parent=AsAtg150.t1
Asue_scaffold1	AUGUSTUS	exon	578717	579121	.	+	.	ID=AsAtg150.t1.exon1;Parent=AsAtg150.t1
Asue_scaffold1	AUGUSTUS	exon	579857	580135	.	+	.	ID=AsAtg150.t1.exon2;Parent=AsAtg150.t1
Asue_scaffold1	AUGUSTUS	exon	580208	580377	.	+	.	ID=AsAtg150.t1.exon3;Parent=AsAtg150.t1
Asue_scaffold1	AUGUSTUS	exon	580474	580571	.	+	.	ID=AsAtg150.t1.exon4;Parent=AsAtg150.t1
Asue_scaffold1	AUGUSTUS	exon	580657	582011	.	+	.	ID=AsAtg150.t1.exon5;Parent=AsAtg150.t1
###
# start gene g151
# protein sequence = [MAIHPWWKRNRKKVDKYMKNAKDLITSQDPNDIVSALSLLNSTLSISPHHELALELKARSLLYLRRFKDVAVLLHNYI
# PSLRIDNEDVSSVFAASSELSSLMLLLPSGSPSHDSSFKCFSYSYLKNKVMAGLSNKSEVQGQWRYLVLGQACYHLGLMDDAIILLQTGKRLATAELR
# RESICWSEDSFNLSTSESQPQPITESEVVSQMLSQIKLFLRRRTAALAALNAGLYSESIRHFSKIIDSRRGAPQSFLVDCLIRRASAYKSAGRIADSI
# ADCNLTLALEPSCIEALETRAELFRSIRCFPDSLHDLEHLKLLFNSILRDRSLTGPVWKRHNVRYREIPGKLCVLTTNIKQMKEKITNRENGNEDYYS
# LMGIERGCSRSELNRAYLLLNLRYKSERSMTSIDRFDIIDEQELVSVKNRARMSTLLLYRLIQKGYYAVLSDIETVEADKAVAIDNRRIETPMDGNKA
# VAMTVVRKSNDKLDVVVKGVFCRDMAAVGSLISRAGLRQPITV]
# Evidence for and against this transcript:
# % of transcript supported by hints (any source): 71.4
# CDS exons: 3/3
#      P:   3 
# CDS introns: 2/2
#      P:   2 
# 5'UTR exons and introns: 0/1
# 3'UTR exons and introns: 0/1
# hint groups fully obeyed: 0
# incompatible hint groups: 1
#      P:   1 (AT1G02650.1)
# end gene g151
Asue_scaffold1	AUGUSTUS	gene	583071	584935	.	+	.	ID=AsAtg151
Asue_scaffold1	AUGUSTUS	mRNA	583071	584935	.	+	.	ID=AsAtg151.t1;Parent=AsAtg151
Asue_scaffold1	AUGUSTUS	CDS	583144	583179	.	+	0	ID=AsAtg151.t1.cds;Parent=AsAtg151.t1
Asue_scaffold1	AUGUSTUS	CDS	583272	583663	.	+	0	ID=AsAtg151.t1.cds;Parent=AsAtg151.t1
Asue_scaffold1	AUGUSTUS	CDS	583745	584858	.	+	1	ID=AsAtg151.t1.cds;Parent=AsAtg151.t1
Asue_scaffold1	AUGUSTUS	exon	583144	583179	.	+	.	ID=AsAtg151.t1.exon1;Parent=AsAtg151.t1
Asue_scaffold1	AUGUSTUS	exon	583272	583663	.	+	.	ID=AsAtg151.t1.exon2;Parent=AsAtg151.t1
Asue_scaffold1	AUGUSTUS	exon	583745	584858	.	+	.	ID=AsAtg151.t1.exon3;Parent=AsAtg151.t1
###
# start gene g152
# protein sequence = [MDSLCLNSGLHGVIPAITAVGNGGCGGVVEVRATASAPSQKRGPFGFSFKYPLTPFWSRGGGGGIASRRRSGLCLDDA
# VLVDSGDSRKPIAEETAVEMDTERRNGSWVLKILDVQSTWKHXXXXXXXXXXXXXXXXXXXXXXXXXXXSEDDGGCDVCSVLEDDGNEANKFQLDRES
# FSKLLRRVTLPESKLYAQLSYLGNLAYSISKIKPANLSKYYGLRFVTSSAEKTESALKAENGEVSGETKPIVXXXXXXXXXXXXXXRKISASAAYEIV
# ASAASYLHSRTNNILPFNSSSKAENSDKHDVNLANAESSSDVAYSVTSVVAAEEDVKQAVADDLKSTISSPCDWFICDDDQSHTRFVVIQGSESLASW
# QANLLFEPIEFEGLGAIVHRGIYEAAKGMYEQMLPEVKAHIKTHGTSAKFRFTGHSLGGSLSLLLNLMLLVRGEVPASSLLPVITYGAPFVLCGGDRL
# LKKLGLPKSHVQAIVMHRDIVPRAFSCNYPYHVAELLKAVNGNFRSHPCLNKQSMLYSPMGELLILQPDETFSPGHELLPSGNGLYLLTSDFESPDIE
# DSDEERLRASQTVFLNTPHPLDILSDRSAYGSSGTIQRDHDMNSYLKAVRSVIRKEVNQIRRAKREHRRSLWWPILVARESGSSGIAVSNGQINGQDF
# SGMMQTGRKSLQRFSRLVASQHMPLIVVMLFPVKLLFLGAFNVFSFR]
# Evidence for and against this transcript:
# % of transcript supported by hints (any source): 81.8
# CDS exons: 5/5
#      P:   5 
# CDS introns: 4/4
#      E:   2 
#      P:   4 
# 5'UTR exons and introns: 0/1
# 3'UTR exons and introns: 0/1
# hint groups fully obeyed: 6
#      E:   2 
#      P:   4 
# incompatible hint groups: 7
#      P:   7 (AT1G02660.1,TRINITY_GG_35_c1113_g2_i2)
# end gene g152
Asue_scaffold1	AUGUSTUS	gene	586400	589286	.	-	.	ID=AsAtg152
Asue_scaffold1	AUGUSTUS	mRNA	586400	589286	.	-	.	ID=AsAtg152.t1;Parent=AsAtg152
Asue_scaffold1	AUGUSTUS	CDS	586628	587200	.	-	0	ID=AsAtg152.t1.cds;Parent=AsAtg152.t1
Asue_scaffold1	AUGUSTUS	CDS	587277	587693	.	-	0	ID=AsAtg152.t1.cds;Parent=AsAtg152.t1
Asue_scaffold1	AUGUSTUS	CDS	587779	587838	.	-	0	ID=AsAtg152.t1.cds;Parent=AsAtg152.t1
Asue_scaffold1	AUGUSTUS	CDS	587930	588394	.	-	0	ID=AsAtg152.t1.cds;Parent=AsAtg152.t1
Asue_scaffold1	AUGUSTUS	CDS	588561	589187	.	-	0	ID=AsAtg152.t1.cds;Parent=AsAtg152.t1
Asue_scaffold1	AUGUSTUS	exon	586628	587200	.	-	.	ID=AsAtg152.t1.exon1;Parent=AsAtg152.t1
Asue_scaffold1	AUGUSTUS	exon	587277	587693	.	-	.	ID=AsAtg152.t1.exon2;Parent=AsAtg152.t1
Asue_scaffold1	AUGUSTUS	exon	587779	587838	.	-	.	ID=AsAtg152.t1.exon3;Parent=AsAtg152.t1
Asue_scaffold1	AUGUSTUS	exon	587930	588394	.	-	.	ID=AsAtg152.t1.exon4;Parent=AsAtg152.t1
Asue_scaffold1	AUGUSTUS	exon	588561	589187	.	-	.	ID=AsAtg152.t1.exon5;Parent=AsAtg152.t1
###
# start gene g153
# protein sequence = [MEPHSHHKNAILPSSSQDENLKEEEVPDDDDSVGGEVQGTASFLLGVIDARFAHTCLFSSCLAHTGEVNANDYIPNPA
# APANTKRKWQIMKEKVQMTEDDDFDEQNAVIAEAAEQPLDLIIPLLKYQKEFLAWATIQELSAVRGGILADEMGMGKTIQAISLVLARREVDRAKSRE
# AVGHTLVLVPPVALSQWLDEISRLTSPGSTRVLQYHGPKRDKNVQKLMNYDFVLTTSPIVENEYRKDEGVDETMSPLHSIKWNRIIVDEAHDIKNRSS
# RTAKAVFALEATYRWALSGTPLQNDVDELYSLIRFLRVSPYSYYFCKKCDCEVLDRSAHRKCPSCPHNANQHISWWKENVDKRRNRACIFLKQNVLKD
# ILLRRTKLGRAADLALPSRIISLRRDALSVVEADFYESLYKVSKTTFDGYIQAGTLMNNYAHIFGLLIRLRQAVDHPYLVSYSSPSGANANLLDANKN
# EKECGFCHDPSKDYFVTSSEHQASKTKLKGFRASSILNRINLDDFKTSTKIEALREEIRFMVERDWSAKAIVFSQFTSFLDLISYALGKSGVSCVQLV
# GSMSKAAKDAALKNFKEEPDCRVLLMSLQAGGVALNLTAASHVFMMDPWWNPAVERQAQDRIHRIGQCKPVRVVRFIMEKTVEEKILTLQKKKEDLFE
# STLGDSEEAVVQKLGEDDIKSLFA]
# Evidence for and against this transcript:
# % of transcript supported by hints (any source): 0
# CDS exons: 0/15
# CDS introns: 0/14
# 5'UTR exons and introns: 0/1
# 3'UTR exons and introns: 0/1
# hint groups fully obeyed: 0
# incompatible hint groups: 1
#      P:   1 (TRINITY_GG_35_c2822_g1_i1)
# protein sequence = [MGMGKTIQAISLVLARREVDRAKSREAVGHTLVLVPPVALSQWLDEISRLTSPGSTRVLQYHGPKRDKNVQKLMNYDF
# VLTTSPIVENEYRKDEGVDETMSPLHSIKWNRIIVDEAHDIKNRSSRTAKAVFALEATYRWALSGTPLQNDVDELYSLIRFLRVSPYSYYFCKKCDCE
# VLDRSAHRKCPSCPHNANQHISWWKENVDKRRNRACIFLKQNVLKDILLRRTKLGRAADLALPSRIISLRRDALSVVEADFYESLYKVSKTTFDGYIQ
# AGTLMNNYAHIFGLLIRLRQAVDHPYLVSYSSPSGANANLLDANKNEKECGFCHDPSKDYFVTSSEHQASKTKLKGFRASSILNRINLDDFKTSTKIE
# ALREEIRFMVERDWSAKAIVFSQFTSFLDLISYALGKSGVSCVQLVGSMSKAAKDAALKNFKEEPDCRVLLMSLQAGGVALNLTAASHVFMMDPWWNP
# AVERQAQDRIHRIGQCKPVRVVRFIMEKTVEEKILTLQKKKEDLFESTLGDSEEAVVQKLGEDDIKSLFA]
# Evidence for and against this transcript:
# % of transcript supported by hints (any source): 0
# CDS exons: 0/14
# CDS introns: 0/13
# 5'UTR exons and introns: 0/1
# 3'UTR exons and introns: 0/1
# hint groups fully obeyed: 0
# incompatible hint groups: 1
#      P:   1 (TRINITY_GG_35_c2822_g1_i1)
# end gene g153
Asue_scaffold1	AUGUSTUS	gene	590831	594780	.	+	.	ID=AsAtg153
Asue_scaffold1	AUGUSTUS	mRNA	590831	594780	.	+	.	ID=AsAtg153.t1;Parent=AsAtg153
Asue_scaffold1	AUGUSTUS	CDS	590977	591028	.	+	0	ID=AsAtg153.t1.cds;Parent=AsAtg153.t1
Asue_scaffold1	AUGUSTUS	CDS	591265	592007	.	+	2	ID=AsAtg153.t1.cds;Parent=AsAtg153.t1
Asue_scaffold1	AUGUSTUS	CDS	592199	592321	.	+	0	ID=AsAtg153.t1.cds;Parent=AsAtg153.t1
Asue_scaffold1	AUGUSTUS	CDS	592394	592467	.	+	0	ID=AsAtg153.t1.cds;Parent=AsAtg153.t1
Asue_scaffold1	AUGUSTUS	CDS	592596	592659	.	+	1	ID=AsAtg153.t1.cds;Parent=AsAtg153.t1
Asue_scaffold1	AUGUSTUS	CDS	592747	592866	.	+	0	ID=AsAtg153.t1.cds;Parent=AsAtg153.t1
Asue_scaffold1	AUGUSTUS	CDS	592950	593035	.	+	0	ID=AsAtg153.t1.cds;Parent=AsAtg153.t1
Asue_scaffold1	AUGUSTUS	CDS	593137	593206	.	+	1	ID=AsAtg153.t1.cds;Parent=AsAtg153.t1
Asue_scaffold1	AUGUSTUS	CDS	593310	593432	.	+	0	ID=AsAtg153.t1.cds;Parent=AsAtg153.t1
Asue_scaffold1	AUGUSTUS	CDS	593611	593727	.	+	0	ID=AsAtg153.t1.cds;Parent=AsAtg153.t1
Asue_scaffold1	AUGUSTUS	CDS	593836	593940	.	+	0	ID=AsAtg153.t1.cds;Parent=AsAtg153.t1
Asue_scaffold1	AUGUSTUS	CDS	594062	594214	.	+	0	ID=AsAtg153.t1.cds;Parent=AsAtg153.t1
Asue_scaffold1	AUGUSTUS	CDS	594294	594382	.	+	0	ID=AsAtg153.t1.cds;Parent=AsAtg153.t1
Asue_scaffold1	AUGUSTUS	CDS	594465	594545	.	+	1	ID=AsAtg153.t1.cds;Parent=AsAtg153.t1
Asue_scaffold1	AUGUSTUS	CDS	594642	594714	.	+	1	ID=AsAtg153.t1.cds;Parent=AsAtg153.t1
Asue_scaffold1	AUGUSTUS	exon	590977	591028	.	+	.	ID=AsAtg153.t1.exon1;Parent=AsAtg153.t1
Asue_scaffold1	AUGUSTUS	exon	591265	592007	.	+	.	ID=AsAtg153.t1.exon2;Parent=AsAtg153.t1
Asue_scaffold1	AUGUSTUS	exon	592199	592321	.	+	.	ID=AsAtg153.t1.exon3;Parent=AsAtg153.t1
Asue_scaffold1	AUGUSTUS	exon	592394	592467	.	+	.	ID=AsAtg153.t1.exon4;Parent=AsAtg153.t1
Asue_scaffold1	AUGUSTUS	exon	592596	592659	.	+	.	ID=AsAtg153.t1.exon5;Parent=AsAtg153.t1
Asue_scaffold1	AUGUSTUS	exon	592747	592866	.	+	.	ID=AsAtg153.t1.exon6;Parent=AsAtg153.t1
Asue_scaffold1	AUGUSTUS	exon	592950	593035	.	+	.	ID=AsAtg153.t1.exon7;Parent=AsAtg153.t1
Asue_scaffold1	AUGUSTUS	exon	593137	593206	.	+	.	ID=AsAtg153.t1.exon8;Parent=AsAtg153.t1
Asue_scaffold1	AUGUSTUS	exon	593310	593432	.	+	.	ID=AsAtg153.t1.exon9;Parent=AsAtg153.t1
Asue_scaffold1	AUGUSTUS	exon	593611	593727	.	+	.	ID=AsAtg153.t1.exon10;Parent=AsAtg153.t1
Asue_scaffold1	AUGUSTUS	exon	593836	593940	.	+	.	ID=AsAtg153.t1.exon11;Parent=AsAtg153.t1
Asue_scaffold1	AUGUSTUS	exon	594062	594214	.	+	.	ID=AsAtg153.t1.exon12;Parent=AsAtg153.t1
Asue_scaffold1	AUGUSTUS	exon	594294	594382	.	+	.	ID=AsAtg153.t1.exon13;Parent=AsAtg153.t1
Asue_scaffold1	AUGUSTUS	exon	594465	594545	.	+	.	ID=AsAtg153.t1.exon14;Parent=AsAtg153.t1
Asue_scaffold1	AUGUSTUS	exon	594642	594714	.	+	.	ID=AsAtg153.t1.exon15;Parent=AsAtg153.t1
Asue_scaffold1	AUGUSTUS	mRNA	591579	594780	.	+	.	ID=AsAtg153.t2;Parent=AsAtg153
Asue_scaffold1	AUGUSTUS	CDS	591663	592007	.	+	0	ID=AsAtg153.t2.cds;Parent=AsAtg153.t2
Asue_scaffold1	AUGUSTUS	CDS	592199	592321	.	+	0	ID=AsAtg153.t2.cds;Parent=AsAtg153.t2
Asue_scaffold1	AUGUSTUS	CDS	592394	592467	.	+	0	ID=AsAtg153.t2.cds;Parent=AsAtg153.t2
Asue_scaffold1	AUGUSTUS	CDS	592596	592659	.	+	1	ID=AsAtg153.t2.cds;Parent=AsAtg153.t2
Asue_scaffold1	AUGUSTUS	CDS	592747	592866	.	+	0	ID=AsAtg153.t2.cds;Parent=AsAtg153.t2
Asue_scaffold1	AUGUSTUS	CDS	592950	593035	.	+	0	ID=AsAtg153.t2.cds;Parent=AsAtg153.t2
Asue_scaffold1	AUGUSTUS	CDS	593137	593206	.	+	1	ID=AsAtg153.t2.cds;Parent=AsAtg153.t2
Asue_scaffold1	AUGUSTUS	CDS	593310	593432	.	+	0	ID=AsAtg153.t2.cds;Parent=AsAtg153.t2
Asue_scaffold1	AUGUSTUS	CDS	593611	593727	.	+	0	ID=AsAtg153.t2.cds;Parent=AsAtg153.t2
Asue_scaffold1	AUGUSTUS	CDS	593836	593940	.	+	0	ID=AsAtg153.t2.cds;Parent=AsAtg153.t2
Asue_scaffold1	AUGUSTUS	CDS	594062	594214	.	+	0	ID=AsAtg153.t2.cds;Parent=AsAtg153.t2
Asue_scaffold1	AUGUSTUS	CDS	594294	594382	.	+	0	ID=AsAtg153.t2.cds;Parent=AsAtg153.t2
Asue_scaffold1	AUGUSTUS	CDS	594465	594545	.	+	1	ID=AsAtg153.t2.cds;Parent=AsAtg153.t2
Asue_scaffold1	AUGUSTUS	CDS	594642	594714	.	+	1	ID=AsAtg153.t2.cds;Parent=AsAtg153.t2
Asue_scaffold1	AUGUSTUS	exon	591663	592007	.	+	.	ID=AsAtg153.t2.exon1;Parent=AsAtg153.t2
Asue_scaffold1	AUGUSTUS	exon	592199	592321	.	+	.	ID=AsAtg153.t2.exon2;Parent=AsAtg153.t2
Asue_scaffold1	AUGUSTUS	exon	592394	592467	.	+	.	ID=AsAtg153.t2.exon3;Parent=AsAtg153.t2
Asue_scaffold1	AUGUSTUS	exon	592596	592659	.	+	.	ID=AsAtg153.t2.exon4;Parent=AsAtg153.t2
Asue_scaffold1	AUGUSTUS	exon	592747	592866	.	+	.	ID=AsAtg153.t2.exon5;Parent=AsAtg153.t2
Asue_scaffold1	AUGUSTUS	exon	592950	593035	.	+	.	ID=AsAtg153.t2.exon6;Parent=AsAtg153.t2
Asue_scaffold1	AUGUSTUS	exon	593137	593206	.	+	.	ID=AsAtg153.t2.exon7;Parent=AsAtg153.t2
Asue_scaffold1	AUGUSTUS	exon	593310	593432	.	+	.	ID=AsAtg153.t2.exon8;Parent=AsAtg153.t2
Asue_scaffold1	AUGUSTUS	exon	593611	593727	.	+	.	ID=AsAtg153.t2.exon9;Parent=AsAtg153.t2
Asue_scaffold1	AUGUSTUS	exon	593836	593940	.	+	.	ID=AsAtg153.t2.exon10;Parent=AsAtg153.t2
Asue_scaffold1	AUGUSTUS	exon	594062	594214	.	+	.	ID=AsAtg153.t2.exon11;Parent=AsAtg153.t2
Asue_scaffold1	AUGUSTUS	exon	594294	594382	.	+	.	ID=AsAtg153.t2.exon12;Parent=AsAtg153.t2
Asue_scaffold1	AUGUSTUS	exon	594465	594545	.	+	.	ID=AsAtg153.t2.exon13;Parent=AsAtg153.t2
Asue_scaffold1	AUGUSTUS	exon	594642	594714	.	+	.	ID=AsAtg153.t2.exon14;Parent=AsAtg153.t2
###
# start gene g154
# protein sequence = [MSNTPAAAASSSSKSKAAGTSQPQEKRKTLFQKELQHMMYGFGDEQNPLPESVALVEDIVVEYVTDLTHKAQEIGSKR
# GRLLVDDFLYLIRKDLPKLNRCRELLAMQEELKQARKAFDVDEKELVD]
# Evidence for and against this transcript:
# % of transcript supported by hints (any source): 66.7
# CDS exons: 5/5
#      P:   5 
# CDS introns: 4/4
#      E:   4 
#      P:   4 
# 5'UTR exons and introns: 1/3
#      E:   1 
#      P:   1 
# 3'UTR exons and introns: 0/3
# hint groups fully obeyed: 10
#      E:   5 
#      P:   5 
# incompatible hint groups: 6
#      P:   6 (TRINITY_GG_35_c1128_g1_i2,AT1G02680.1)
# end gene g154
Asue_scaffold1	AUGUSTUS	gene	595021	598319	.	+	.	ID=AsAtg154
Asue_scaffold1	AUGUSTUS	mRNA	595021	598319	.	+	.	ID=AsAtg154.t1;Parent=AsAtg154
Asue_scaffold1	AUGUSTUS	CDS	595499	595601	.	+	0	ID=AsAtg154.t1.cds;Parent=AsAtg154.t1
Asue_scaffold1	AUGUSTUS	CDS	595693	595730	.	+	2	ID=AsAtg154.t1.cds;Parent=AsAtg154.t1
Asue_scaffold1	AUGUSTUS	CDS	595912	595971	.	+	0	ID=AsAtg154.t1.cds;Parent=AsAtg154.t1
Asue_scaffold1	AUGUSTUS	CDS	596059	596133	.	+	0	ID=AsAtg154.t1.cds;Parent=AsAtg154.t1
Asue_scaffold1	AUGUSTUS	CDS	596230	596334	.	+	0	ID=AsAtg154.t1.cds;Parent=AsAtg154.t1
Asue_scaffold1	AUGUSTUS	exon	595499	595601	.	+	.	ID=AsAtg154.t1.exon1;Parent=AsAtg154.t1
Asue_scaffold1	AUGUSTUS	exon	595693	595730	.	+	.	ID=AsAtg154.t1.exon2;Parent=AsAtg154.t1
Asue_scaffold1	AUGUSTUS	exon	595912	595971	.	+	.	ID=AsAtg154.t1.exon3;Parent=AsAtg154.t1
Asue_scaffold1	AUGUSTUS	exon	596059	596133	.	+	.	ID=AsAtg154.t1.exon4;Parent=AsAtg154.t1
Asue_scaffold1	AUGUSTUS	exon	596230	596334	.	+	.	ID=AsAtg154.t1.exon5;Parent=AsAtg154.t1
###
# start gene g155
# protein sequence = [MSYKPSAKTEVRRNRYKVSVDADEGRRRREDNMVEIRKNKREENLQKKRREGFNPSMASQPGQDFSSSLPTETRLENI
# QQMIAGVMSEDRDLQLEATASFRRLLSIERNPPINEVVQSGVVPRIVQFLSRDDFTQLQFEAAWALTNIASGTSENTRVIIDSGAVPLFVKLLSSASE
# EVREQAVWALGNVAGDSPKCRDHVLSCEAMMSLLAQFHEHSKLSMLRNATWTLSNFCRGKPQPAFEQTKAALPALERLLHSTDEEVLTDASWALSYLS
# DGTNEKIQTVIDAGVIPRLVQLLAHPSPSVLIPALRTIGNIVTGDDIQTQAVISSQALPGLLNLLKNTYKKSIKKEACWTISNITAGNTSQIQEVFQA
# GIIRPLINLLEIGEFEIKKEAVWAISNATSGGNHDQIKFLVSQGCIRPLCDLLPCPDPRVVTVTLEGLENILKVGEAEKNLGNTGNDNLYAQMIEDAD
# GLDKIENLQSHDNNEIYEKAVKILESYWAADDEEEDVGGVDAPENVQSSGFQFGNQSGNAPTGGFNFG]
# Evidence for and against this transcript:
# % of transcript supported by hints (any source): 90.5
# CDS exons: 10/10
#      P:  10 
# CDS introns: 9/9
#      E:   1 
#      P:   9 
# 5'UTR exons and introns: 0/1
# 3'UTR exons and introns: 0/1
# hint groups fully obeyed: 11
#      E:   1 
#      P:  10 
# incompatible hint groups: 13
#      P:  13 (TRINITY_GG_35_c2303_g1_i1,AT1G02690.2)
# end gene g155
Asue_scaffold1	AUGUSTUS	gene	598691	601731	.	+	.	ID=AsAtg155
Asue_scaffold1	AUGUSTUS	mRNA	598691	601731	.	+	.	ID=AsAtg155.t1;Parent=AsAtg155
Asue_scaffold1	AUGUSTUS	CDS	598829	599050	.	+	0	ID=AsAtg155.t1.cds;Parent=AsAtg155.t1
Asue_scaffold1	AUGUSTUS	CDS	599292	599388	.	+	0	ID=AsAtg155.t1.cds;Parent=AsAtg155.t1
Asue_scaffold1	AUGUSTUS	CDS	599485	599576	.	+	2	ID=AsAtg155.t1.cds;Parent=AsAtg155.t1
Asue_scaffold1	AUGUSTUS	CDS	599669	599800	.	+	0	ID=AsAtg155.t1.cds;Parent=AsAtg155.t1
Asue_scaffold1	AUGUSTUS	CDS	599932	600117	.	+	0	ID=AsAtg155.t1.cds;Parent=AsAtg155.t1
Asue_scaffold1	AUGUSTUS	CDS	600211	600374	.	+	0	ID=AsAtg155.t1.cds;Parent=AsAtg155.t1
Asue_scaffold1	AUGUSTUS	CDS	600456	600534	.	+	1	ID=AsAtg155.t1.cds;Parent=AsAtg155.t1
Asue_scaffold1	AUGUSTUS	CDS	600625	600753	.	+	0	ID=AsAtg155.t1.cds;Parent=AsAtg155.t1
Asue_scaffold1	AUGUSTUS	CDS	600872	600999	.	+	0	ID=AsAtg155.t1.cds;Parent=AsAtg155.t1
Asue_scaffold1	AUGUSTUS	CDS	601081	601468	.	+	1	ID=AsAtg155.t1.cds;Parent=AsAtg155.t1
Asue_scaffold1	AUGUSTUS	exon	598829	599050	.	+	.	ID=AsAtg155.t1.exon1;Parent=AsAtg155.t1
Asue_scaffold1	AUGUSTUS	exon	599292	599388	.	+	.	ID=AsAtg155.t1.exon2;Parent=AsAtg155.t1
Asue_scaffold1	AUGUSTUS	exon	599485	599576	.	+	.	ID=AsAtg155.t1.exon3;Parent=AsAtg155.t1
Asue_scaffold1	AUGUSTUS	exon	599669	599800	.	+	.	ID=AsAtg155.t1.exon4;Parent=AsAtg155.t1
Asue_scaffold1	AUGUSTUS	exon	599932	600117	.	+	.	ID=AsAtg155.t1.exon5;Parent=AsAtg155.t1
Asue_scaffold1	AUGUSTUS	exon	600211	600374	.	+	.	ID=AsAtg155.t1.exon6;Parent=AsAtg155.t1
Asue_scaffold1	AUGUSTUS	exon	600456	600534	.	+	.	ID=AsAtg155.t1.exon7;Parent=AsAtg155.t1
Asue_scaffold1	AUGUSTUS	exon	600625	600753	.	+	.	ID=AsAtg155.t1.exon8;Parent=AsAtg155.t1
Asue_scaffold1	AUGUSTUS	exon	600872	600999	.	+	.	ID=AsAtg155.t1.exon9;Parent=AsAtg155.t1
Asue_scaffold1	AUGUSTUS	exon	601081	601468	.	+	.	ID=AsAtg155.t1.exon10;Parent=AsAtg155.t1
###
# start gene g156
# protein sequence = [MMMQSRLLAFASAARSRVRPIAQRRLAFGSSTSGRTADPEIHAGNDGADPAIYPRDPEGMDDVANPKTAAEEIVDDTP
# RPSLEEQPLVPPKSPRATAHKLESTPVGHPSEPHFQQKRKNSTASPPSLDSVSCAGLDGSPWXXXXXXXXXXXXXXXXTESDQEFYKHHKASPLSEIE
# FADTRKPITQATDGTAYPAGKDVIGWLPEQLDTAEESLMKATMIFKRNAERGDPETFPHSRILREMRGEWF]
# Evidence for and against this transcript:
# % of transcript supported by hints (any source): 60
# CDS exons: 2/2
#      P:   2 
# CDS introns: 1/1
#      P:   1 
# 5'UTR exons and introns: 0/1
# 3'UTR exons and introns: 0/1
# hint groups fully obeyed: 0
# incompatible hint groups: 1
#      P:   1 (AT1G02700.1)
# end gene g156
Asue_scaffold1	AUGUSTUS	gene	602751	603895	.	+	.	ID=AsAtg156
Asue_scaffold1	AUGUSTUS	mRNA	602751	603895	.	+	.	ID=AsAtg156.t1;Parent=AsAtg156
Asue_scaffold1	AUGUSTUS	CDS	602811	602984	.	+	0	ID=AsAtg156.t1.cds;Parent=AsAtg156.t1
Asue_scaffold1	AUGUSTUS	CDS	603107	603676	.	+	0	ID=AsAtg156.t1.cds;Parent=AsAtg156.t1
Asue_scaffold1	AUGUSTUS	exon	602811	602984	.	+	.	ID=AsAtg156.t1.exon1;Parent=AsAtg156.t1
Asue_scaffold1	AUGUSTUS	exon	603107	603676	.	+	.	ID=AsAtg156.t1.exon2;Parent=AsAtg156.t1
###
# start gene g157
# protein sequence = [MHWITRFSAFFSAALAMILLSPSLQSFSPAAAIRSSHPYADEFKPQQNSDYSSFRESPMFRNAEQCRSSGEDSGVCNP
# NLVHVAITLDIDYLRGSIAAVNSILQHSMCPQSVFFHFLVSSESQNLESLIRSTFPKLTNLKIYYFAPETVQSLISSSVRQALEQPLNYARNYLADLL
# EPCVKRVIYLDSDLVVVDDIVKLWKTGLGQRTIGAPEYCHANFTKYFTGGFWSDKRFNGTFKGRNPCYFNTGVMVIDLKKWRQFRFTKRIEKWMEIQK
# MERIYELGSLPPFLLVFAGHVAPISHRWNQHGLGGDNVRGSCRDLHSGPVSLLHWSGSGKPWLRLDSKLPCPLDTLWAPYDLYKHSH]
# Evidence for and against this transcript:
# % of transcript supported by hints (any source): 40
# CDS exons: 1/1
#      P:   1 
# CDS introns: 0/0
# 5'UTR exons and introns: 0/1
# 3'UTR exons and introns: 1/3
#      E:   1 
# hint groups fully obeyed: 1
#      E:   1 
# incompatible hint groups: 3
#      P:   3 (TRINITY_GG_35_c2442_g1_i1,AT1G02720.1)
# end gene g157
Asue_scaffold1	AUGUSTUS	gene	606481	608757	.	+	.	ID=AsAtg157
Asue_scaffold1	AUGUSTUS	mRNA	606481	608757	.	+	.	ID=AsAtg157.t1;Parent=AsAtg157
Asue_scaffold1	AUGUSTUS	CDS	606775	607860	.	+	0	ID=AsAtg157.t1.cds;Parent=AsAtg157.t1
Asue_scaffold1	AUGUSTUS	exon	606775	607860	.	+	.	ID=AsAtg157.t1.exon1;Parent=AsAtg157.t1
###
# start gene g158
# protein sequence = [MVKSAASQSPSPVTITVTPCKGSGDRSLGLTSPIPRASVITNQNSPLSSRATRRTSISSGNRRSNGDEGRYCSMSVED
# LTAETTNSECVLSYTVHIPPTPDHQTVFASQESEEDEMLKGNSNQKSFLSGTIFTGGFKSVTRGHVIDCSMDRADPEKKSGQICWLKGCDEKVVHGRC
# ECGFRICRDCYFDCITSGGGNCPGCKEPYRDINDDPETEEEDEEDEAKPLPQMGESKLDKRLSVVKSFKAQNQAGDFDHTRWLFETKGTYGYGNAVWP
# KDGYGIGSGGGGNGYETPPDFGERSKRPLTRKVSVSAAIISPYRLLIALRLVALGLFLTWRVRHPNREAMWLWGMSTTCEXXXXXXXXXXXXXXXXXX
# XXLTDLGVLKERFESPNLRNPKGRSDLPGIDVFVSTADPEKEPPLVTANTILSILAVDYPVEKLACYLSDDGGALLTFEALAQTASFASTWVPFCRKH
# NIEPRNPEAYFGQKRNFLKNKVRLDFVRERRRVKREYDEFKVRINSLPEAIRRRSDAYNVHEELRAKKKQMEMMMGNNPQETVIVPKATWMSDGSHWP
# GTWSSGETDNSRGDHAGIIQAMLAPPNAEPVYGAEADAENLIDTTDVDIRLPMLVYVSREKRPGYDHNKKAGAMNALVRTSAIMSNGPFILNLDCDHY
# IYNSMALREGMCFMLDRGGDRICYVQFPQRFEGIDPNDRYANHNTVFFDVSMRALDGLQGPMYVGTGCIFRRTALYGFSPPRATEHHGWLGRRKVKIS
# LRRPKAMMKKDDEVSLPINGEYNAEENDDGDIESLLLPKRFGNSNSFVASIPVAEYQGRLIQDLQGKGKNSRPAGSLAVPREPLDAATVAEAISVISC
# FYEDKTEWGKRVGWIYGSVTEDVVTGYRMHNRGWRSIYCVTKRDAFRGTAPINLTDRLHQVLRWATGSVEIFFSRNNAIFATRRMKFLQRVAYFNVGM
# YPFTSLFLIVYCILPAISLFSGQFIVQSLDITFLIYLLSITLTLCMLSLLEIKWSGITLHEWWRNEQFWVIGGTSAHPAAVLQGLLKVIAGVDISFTL
# TSKSSAPEDGDDEFADLYVVKWSFLMVPPLTIMMVNMIAIAVGLARTLYSPFPQWSKLVGGVFFSFWVLCHLYPFAKGLMGRRGRVPTIVFVWSGLLS
# IIVSLLWVYINPPSGKQDYMQFQFP]
# Evidence for and against this transcript:
# % of transcript supported by hints (any source): 71.4
# CDS exons: 3/3
#      P:   3 
# CDS introns: 2/2
#      E:   1 
#      P:   2 
# 5'UTR exons and introns: 0/1
# 3'UTR exons and introns: 0/1
# hint groups fully obeyed: 3
#      E:   1 
#      P:   2 
# incompatible hint groups: 5
#      P:   5 (AT1G02730.1,TRINITY_GG_35_c1197_g1_i1)
# end gene g158
Asue_scaffold1	AUGUSTUS	gene	609236	613646	.	-	.	ID=AsAtg158
Asue_scaffold1	AUGUSTUS	mRNA	609236	613646	.	-	.	ID=AsAtg158.t1;Parent=AsAtg158
Asue_scaffold1	AUGUSTUS	CDS	609447	611228	.	-	0	ID=AsAtg158.t1.cds;Parent=AsAtg158.t1
Asue_scaffold1	AUGUSTUS	CDS	611322	612132	.	-	1	ID=AsAtg158.t1.cds;Parent=AsAtg158.t1
Asue_scaffold1	AUGUSTUS	CDS	612271	613223	.	-	0	ID=AsAtg158.t1.cds;Parent=AsAtg158.t1
Asue_scaffold1	AUGUSTUS	exon	609447	611228	.	-	.	ID=AsAtg158.t1.exon1;Parent=AsAtg158.t1
Asue_scaffold1	AUGUSTUS	exon	611322	612132	.	-	.	ID=AsAtg158.t1.exon2;Parent=AsAtg158.t1
Asue_scaffold1	AUGUSTUS	exon	612271	613223	.	-	.	ID=AsAtg158.t1.exon3;Parent=AsAtg158.t1
###
# start gene g159
# protein sequence = [MGSPNAAAETDLTTDDFIGDTRRDSGSDTETNTDCDGEDLPLLLLPAPPGHFEEGERVLAKHSDCFYEAKVLKVEFKD
# NEWKYFVHYIGWNKSWDEWIRLDCLLKHSDENIEKQKEQGLKQQGIKSAMAWKVSKMKPRSPNVARGRKRKQDSVDTEKNVLPSDNLLSFNIPPALRK
# QLLDDFEFVTQMQKLVQLPRSPNVDGILKKYIDSQMKKHGRVTDSLEEILKGLRCYFDKALPVMLLYNNERKQYEESVSGGVSPSTVYGAEHLLRLFV
# KLPELLVHVNMAEETLKELQDNFVDILRFLRKNQSVLFVSTYKAVEEMEKKEG]
# Evidence for and against this transcript:
# % of transcript supported by hints (any source): 90.5
# CDS exons: 10/10
#      P:  10 
# CDS introns: 9/9
#      E:   6 
#      P:   9 
# 5'UTR exons and introns: 0/1
# 3'UTR exons and introns: 0/1
# hint groups fully obeyed: 18
#      E:   6 
#      P:  12 
# incompatible hint groups: 9
#      P:   9 (AT1G02740.1,TRINITY_GG_35_c1857_g1_i1)
# end gene g159
Asue_scaffold1	AUGUSTUS	gene	614293	616896	.	-	.	ID=AsAtg159
Asue_scaffold1	AUGUSTUS	mRNA	614293	616896	.	-	.	ID=AsAtg159.t1;Parent=AsAtg159
Asue_scaffold1	AUGUSTUS	CDS	614465	614543	.	-	1	ID=AsAtg159.t1.cds;Parent=AsAtg159.t1
Asue_scaffold1	AUGUSTUS	CDS	614623	614707	.	-	2	ID=AsAtg159.t1.cds;Parent=AsAtg159.t1
Asue_scaffold1	AUGUSTUS	CDS	614796	614965	.	-	1	ID=AsAtg159.t1.cds;Parent=AsAtg159.t1
Asue_scaffold1	AUGUSTUS	CDS	615165	615244	.	-	0	ID=AsAtg159.t1.cds;Parent=AsAtg159.t1
Asue_scaffold1	AUGUSTUS	CDS	615452	615556	.	-	0	ID=AsAtg159.t1.cds;Parent=AsAtg159.t1
Asue_scaffold1	AUGUSTUS	CDS	615667	615707	.	-	2	ID=AsAtg159.t1.cds;Parent=AsAtg159.t1
Asue_scaffold1	AUGUSTUS	CDS	615958	616103	.	-	1	ID=AsAtg159.t1.cds;Parent=AsAtg159.t1
Asue_scaffold1	AUGUSTUS	CDS	616278	616291	.	-	0	ID=AsAtg159.t1.cds;Parent=AsAtg159.t1
Asue_scaffold1	AUGUSTUS	CDS	616384	616437	.	-	0	ID=AsAtg159.t1.cds;Parent=AsAtg159.t1
Asue_scaffold1	AUGUSTUS	CDS	616543	616752	.	-	0	ID=AsAtg159.t1.cds;Parent=AsAtg159.t1
Asue_scaffold1	AUGUSTUS	exon	614465	614543	.	-	.	ID=AsAtg159.t1.exon1;Parent=AsAtg159.t1
Asue_scaffold1	AUGUSTUS	exon	614623	614707	.	-	.	ID=AsAtg159.t1.exon2;Parent=AsAtg159.t1
Asue_scaffold1	AUGUSTUS	exon	614796	614965	.	-	.	ID=AsAtg159.t1.exon3;Parent=AsAtg159.t1
Asue_scaffold1	AUGUSTUS	exon	615165	615244	.	-	.	ID=AsAtg159.t1.exon4;Parent=AsAtg159.t1
Asue_scaffold1	AUGUSTUS	exon	615452	615556	.	-	.	ID=AsAtg159.t1.exon5;Parent=AsAtg159.t1
Asue_scaffold1	AUGUSTUS	exon	615667	615707	.	-	.	ID=AsAtg159.t1.exon6;Parent=AsAtg159.t1
Asue_scaffold1	AUGUSTUS	exon	615958	616103	.	-	.	ID=AsAtg159.t1.exon7;Parent=AsAtg159.t1
Asue_scaffold1	AUGUSTUS	exon	616278	616291	.	-	.	ID=AsAtg159.t1.exon8;Parent=AsAtg159.t1
Asue_scaffold1	AUGUSTUS	exon	616384	616437	.	-	.	ID=AsAtg159.t1.exon9;Parent=AsAtg159.t1
Asue_scaffold1	AUGUSTUS	exon	616543	616752	.	-	.	ID=AsAtg159.t1.exon10;Parent=AsAtg159.t1
###
# start gene g160
# protein sequence = [MEDDMWCVSSSGSSRSYRSETAAKYQSGPYQDLEDEQKEMSYREDPYLSDKYLQPHLDESPPSMNHHQHTSKHVSDQF
# LSFINNSALPNQTKLVQSDSSVEDKNSIKDLSAAKEGTSSSPLSDSDKLEKAKKCEFVQGLLSSAMFDDECDSSE]
# Evidence for and against this transcript:
# % of transcript supported by hints (any source): 28.6
# CDS exons: 1/3
#      P:   1 
# CDS introns: 1/2
#      E:   1 
# 5'UTR exons and introns: 0/1
# 3'UTR exons and introns: 0/1
# hint groups fully obeyed: 1
#      E:   1 
# incompatible hint groups: 2
#      P:   2 (TRINITY_GG_35_c901_g1_i2)
# end gene g160
Asue_scaffold1	AUGUSTUS	gene	617331	619003	.	+	.	ID=AsAtg160
Asue_scaffold1	AUGUSTUS	mRNA	617331	619003	.	+	.	ID=AsAtg160.t1;Parent=AsAtg160
Asue_scaffold1	AUGUSTUS	CDS	617403	617484	.	+	0	ID=AsAtg160.t1.cds;Parent=AsAtg160.t1
Asue_scaffold1	AUGUSTUS	CDS	617711	617732	.	+	2	ID=AsAtg160.t1.cds;Parent=AsAtg160.t1
Asue_scaffold1	AUGUSTUS	CDS	618508	618865	.	+	1	ID=AsAtg160.t1.cds;Parent=AsAtg160.t1
Asue_scaffold1	AUGUSTUS	exon	617403	617484	.	+	.	ID=AsAtg160.t1.exon1;Parent=AsAtg160.t1
Asue_scaffold1	AUGUSTUS	exon	617711	617732	.	+	.	ID=AsAtg160.t1.exon2;Parent=AsAtg160.t1
Asue_scaffold1	AUGUSTUS	exon	618508	618865	.	+	.	ID=AsAtg160.t1.exon3;Parent=AsAtg160.t1
###
# start gene g161
# protein sequence = [MVSLKLQKRLAASVMKCGKGKVWLDPNESSDISMANSRQNIRKLVKDGFIIRKPTKIHSRSRARKMKIAKMKGRHSGY
# GKRKGTREARLPTKVLWMRRMRVLRRLLKKYRETKKIDKHMYHDMYMRVKGNVFKNKRVLMESIHKSKAEKXXXXXXXXXXXXXXXXXXXXXXXXXXX
# XXXXXXXXXXXXXXXXXXXXXXXXXXXXXXXXXXXXXXXXXXXXXXXXXXXXXXLQLQLYRRRSLRSEEDI]
# Evidence for and against this transcript:
# % of transcript supported by hints (any source): 55.6
# CDS exons: 2/4
#      P:   2 
# CDS introns: 3/3
#      E:   3 
#      P:   2 
# 5'UTR exons and introns: 0/1
# 3'UTR exons and introns: 0/1
# hint groups fully obeyed: 3
#      E:   3 
# incompatible hint groups: 1
#      P:   1 (TRINITY_GG_35_c2108_g1_i1)
# end gene g161
Asue_scaffold1	AUGUSTUS	gene	622563	624156	.	-	.	ID=AsAtg161
Asue_scaffold1	AUGUSTUS	mRNA	622563	624156	.	-	.	ID=AsAtg161.t1;Parent=AsAtg161
Asue_scaffold1	AUGUSTUS	CDS	622833	622873	.	-	2	ID=AsAtg161.t1.cds;Parent=AsAtg161.t1
Asue_scaffold1	AUGUSTUS	CDS	622968	623435	.	-	2	ID=AsAtg161.t1.cds;Parent=AsAtg161.t1
Asue_scaffold1	AUGUSTUS	CDS	623540	623662	.	-	2	ID=AsAtg161.t1.cds;Parent=AsAtg161.t1
Asue_scaffold1	AUGUSTUS	CDS	624005	624116	.	-	0	ID=AsAtg161.t1.cds;Parent=AsAtg161.t1
Asue_scaffold1	AUGUSTUS	exon	622833	622873	.	-	.	ID=AsAtg161.t1.exon1;Parent=AsAtg161.t1
Asue_scaffold1	AUGUSTUS	exon	622968	623435	.	-	.	ID=AsAtg161.t1.exon2;Parent=AsAtg161.t1
Asue_scaffold1	AUGUSTUS	exon	623540	623662	.	-	.	ID=AsAtg161.t1.exon3;Parent=AsAtg161.t1
Asue_scaffold1	AUGUSTUS	exon	624005	624116	.	-	.	ID=AsAtg161.t1.exon4;Parent=AsAtg161.t1
###
# start gene g162
# protein sequence = [MANARSLVAKANNINVGSLILMALVFGSCVANGEYLGGRRGLAANSGNPTVYDITKFGAVGDGSTNTFKAFLNTWIQV
# CDSPVPATLLVPKGTFLAGPVIFAGPCKSKVTVNVIGTIIATTSGYATPEWFLFERVDNLVLTGTGTFHGKGEAVWKADGCGKKVQCNLPPTSLKFRN
# MKNVEINGISSVNAKAFHMFLVKTENVNIQNIKLTAPAESPNTDGIHLSNADNVSILDSTIATGDDCVSVGRGSNNVTVERVICGPGHGLSVGSLGKY
# KNEEDVSGIHVNNCTMIETDNGLRIKTWGGSDPSKAVDIKFENIIMQSVKNPIIIDQNYGSRGGDSQVAISDILFKNIRGTTITKDVVQIMCSKSVPC
# QGVNVVDVNLDYVGKTGGEKKSSSGGLVGALCDNANVIFGGKLSFPMCPK]
# Evidence for and against this transcript:
# % of transcript supported by hints (any source): 77.8
# CDS exons: 4/4
#      P:   4 
# CDS introns: 3/3
#      E:   3 
#      P:   3 
# 5'UTR exons and introns: 0/1
# 3'UTR exons and introns: 0/1
# hint groups fully obeyed: 6
#      E:   3 
#      P:   3 
# incompatible hint groups: 6
#      P:   6 (AT1G02790.1,TRINITY_GG_35_c1317_g1_i1)
# end gene g162
Asue_scaffold1	AUGUSTUS	gene	625238	627046	.	-	.	ID=AsAtg162
Asue_scaffold1	AUGUSTUS	mRNA	625238	627046	.	-	.	ID=AsAtg162.t1;Parent=AsAtg162
Asue_scaffold1	AUGUSTUS	CDS	625434	625688	.	-	0	ID=AsAtg162.t1.cds;Parent=AsAtg162.t1
Asue_scaffold1	AUGUSTUS	CDS	625779	626282	.	-	0	ID=AsAtg162.t1.cds;Parent=AsAtg162.t1
Asue_scaffold1	AUGUSTUS	CDS	626371	626673	.	-	0	ID=AsAtg162.t1.cds;Parent=AsAtg162.t1
Asue_scaffold1	AUGUSTUS	CDS	626771	626977	.	-	0	ID=AsAtg162.t1.cds;Parent=AsAtg162.t1
Asue_scaffold1	AUGUSTUS	exon	625434	625688	.	-	.	ID=AsAtg162.t1.exon1;Parent=AsAtg162.t1
Asue_scaffold1	AUGUSTUS	exon	625779	626282	.	-	.	ID=AsAtg162.t1.exon2;Parent=AsAtg162.t1
Asue_scaffold1	AUGUSTUS	exon	626371	626673	.	-	.	ID=AsAtg162.t1.exon3;Parent=AsAtg162.t1
Asue_scaffold1	AUGUSTUS	exon	626771	626977	.	-	.	ID=AsAtg162.t1.exon4;Parent=AsAtg162.t1
###
# start gene g163
# protein sequence = [MXXXXXXXXXXXXXXXXXXXXNGFSSSSSRPSIHHRHHLDNHNYKDALSKSILFFEGQRSGKLPPNQRMTWRSNSGLS
# DGSALNVDLVGGYYDAGDNMKFGFPMAFTTTMLSWSLIEFGGLMKSELPNAKDAIRWATDFLLKATSHPDTIYVQVGDPNMDHACWERPEDMDTPRSV
# FKVDKNNPGSDIAGEIAAALAAASIVFRKCDPSYSNHLLQRAITVFTFADKYRGPYSAGLAPEVCPFYCSYSGYQDELLWGAAWLQKATNNPTYLNYI
# KANGQILGADEFDNMFSWDNKHVGARILLSKEFLIQKVKSLEEYKEHADSFICSVLPGASSSQYTPGGLLFKMGESNMQYVTSTSFLLLTYAKYLTSA
# RTVAYCGGSVVTPARLRSIAKKQVDYLLGGNPLKMSYMVGYGLKYPRRIHHRGSSLPSVAVHPTRIQCHDGFSLFTSQSPNPNDLVGAVVGGPDQNDQ
# FPDERSDYGRSEPATYINAPLVGALAYLARS]
# Evidence for and against this transcript:
# % of transcript supported by hints (any source): 88.2
# CDS exons: 8/8
#      P:   8 
# CDS introns: 7/7
#      P:   7 
# 5'UTR exons and introns: 0/1
# 3'UTR exons and introns: 0/1
# hint groups fully obeyed: 0
# incompatible hint groups: 1
#      P:   1 (AT1G02800.1)
# end gene g163
Asue_scaffold1	AUGUSTUS	gene	628016	630936	.	-	.	ID=AsAtg163
Asue_scaffold1	AUGUSTUS	mRNA	628016	630936	.	-	.	ID=AsAtg163.t1;Parent=AsAtg163
Asue_scaffold1	AUGUSTUS	CDS	628140	628460	.	-	0	ID=AsAtg163.t1.cds;Parent=AsAtg163.t1
Asue_scaffold1	AUGUSTUS	CDS	628748	628911	.	-	2	ID=AsAtg163.t1.cds;Parent=AsAtg163.t1
Asue_scaffold1	AUGUSTUS	CDS	628994	629099	.	-	0	ID=AsAtg163.t1.cds;Parent=AsAtg163.t1
Asue_scaffold1	AUGUSTUS	CDS	629203	629364	.	-	0	ID=AsAtg163.t1.cds;Parent=AsAtg163.t1
Asue_scaffold1	AUGUSTUS	CDS	629476	629568	.	-	0	ID=AsAtg163.t1.cds;Parent=AsAtg163.t1
Asue_scaffold1	AUGUSTUS	CDS	629743	629943	.	-	0	ID=AsAtg163.t1.cds;Parent=AsAtg163.t1
Asue_scaffold1	AUGUSTUS	CDS	630031	630237	.	-	0	ID=AsAtg163.t1.cds;Parent=AsAtg163.t1
Asue_scaffold1	AUGUSTUS	CDS	630600	630851	.	-	0	ID=AsAtg163.t1.cds;Parent=AsAtg163.t1
Asue_scaffold1	AUGUSTUS	exon	628140	628460	.	-	.	ID=AsAtg163.t1.exon1;Parent=AsAtg163.t1
Asue_scaffold1	AUGUSTUS	exon	628748	628911	.	-	.	ID=AsAtg163.t1.exon2;Parent=AsAtg163.t1
Asue_scaffold1	AUGUSTUS	exon	628994	629099	.	-	.	ID=AsAtg163.t1.exon3;Parent=AsAtg163.t1
Asue_scaffold1	AUGUSTUS	exon	629203	629364	.	-	.	ID=AsAtg163.t1.exon4;Parent=AsAtg163.t1
Asue_scaffold1	AUGUSTUS	exon	629476	629568	.	-	.	ID=AsAtg163.t1.exon5;Parent=AsAtg163.t1
Asue_scaffold1	AUGUSTUS	exon	629743	629943	.	-	.	ID=AsAtg163.t1.exon6;Parent=AsAtg163.t1
Asue_scaffold1	AUGUSTUS	exon	630031	630237	.	-	.	ID=AsAtg163.t1.exon7;Parent=AsAtg163.t1
Asue_scaffold1	AUGUSTUS	exon	630600	630851	.	-	.	ID=AsAtg163.t1.exon8;Parent=AsAtg163.t1
###
# start gene g164
# protein sequence = [MESPIFILITLSFFLQSVLASSQTLSNSSTICKTTPDPKYCKSVFPHSQGNVQQYGRFSIRKSLSQSRKFIRTVDRYI
# KRNAHLSQPAVIRALQDCRFLAGLTMDYLLTSFETVNDTSAKTSFKPLSFPKADDIQTLLSAALTNEQTCLEGLTTAASYSATWTVRTGVALPLVNDT
# KLLGVSLALFTKGWVPKKKKRAGFAWAQPRSGSSTHTKPFRLFRNGALPLKMTEKTKAVYESLSRRKLADGDSNETMSIFIIFLLLLSTSVSVSGQKK
# RSVYQVLENYTLPRGILPEGVHDYDLNRRTGVFKVRFNTTCQFSIDSYKVKYKPVISGIITRGRVIRLIGVSVKVLFFWINISEVSRDGDDVEFFVGA
# ASEEFSSKYFVDSPKCGCGFNCYRPISSS]
# Evidence for and against this transcript:
# % of transcript supported by hints (any source): 40
# CDS exons: 2/2
#      P:   2 
# CDS introns: 0/1
# 5'UTR exons and introns: 0/1
# 3'UTR exons and introns: 0/1
# hint groups fully obeyed: 0
# incompatible hint groups: 2
#      P:   2 (TRINITY_GG_35_c3676_g1_i1,AT1G02813.1)
# protein sequence = [MSIFIIFLLLLSTSVSVSGQKKRSVYQVLENYTLPRGILPEGVHDYDLNRRTGVFKVRFNTTCQFSIDSYKVKYKPVI
# SGIITRGRVIRLIGVSVKVLFFWINISEVSRDGDDVEFFVGAASEEFSSKYFVDSPKCGCGFNCYRPISSS]
# Evidence for and against this transcript:
# % of transcript supported by hints (any source): 33.3
# CDS exons: 1/1
#      P:   1 
# CDS introns: 0/0
# 5'UTR exons and introns: 0/1
# 3'UTR exons and introns: 0/1
# hint groups fully obeyed: 0
# incompatible hint groups: 1
#      P:   1 (AT1G02813.1)
# end gene g164
Asue_scaffold1	AUGUSTUS	gene	633011	636073	.	+	.	ID=AsAtg164
Asue_scaffold1	AUGUSTUS	mRNA	633011	636073	.	+	.	ID=AsAtg164.t1;Parent=AsAtg164
Asue_scaffold1	AUGUSTUS	CDS	633031	633781	.	+	0	ID=AsAtg164.t1.cds;Parent=AsAtg164.t1
Asue_scaffold1	AUGUSTUS	CDS	635515	635969	.	+	2	ID=AsAtg164.t1.cds;Parent=AsAtg164.t1
Asue_scaffold1	AUGUSTUS	exon	633031	633781	.	+	.	ID=AsAtg164.t1.exon1;Parent=AsAtg164.t1
Asue_scaffold1	AUGUSTUS	exon	635515	635969	.	+	.	ID=AsAtg164.t1.exon2;Parent=AsAtg164.t1
Asue_scaffold1	AUGUSTUS	mRNA	635361	636073	.	+	.	ID=AsAtg164.t2;Parent=AsAtg164
Asue_scaffold1	AUGUSTUS	CDS	635520	635969	.	+	0	ID=AsAtg164.t2.cds;Parent=AsAtg164.t2
Asue_scaffold1	AUGUSTUS	exon	635520	635969	.	+	.	ID=AsAtg164.t2.exon1;Parent=AsAtg164.t2
###
# start gene g165
# protein sequence = [MTLLPISIFFFFLFCIPSPLIAAANDDDIPTAYTLLQSYNFPVGILPKGVVSYDLDKSTGQFHAYFNKSCSFALQGSY
# QLDYKSTISGYISENKITKLTGVKVKVLFLWLNIVEVIRNGDELEFSVGITSANFEIDEFYESPQCGCGFDCKTKTKTLGRNPFVSSV]
# Evidence for and against this transcript:
# % of transcript supported by hints (any source): 33.3
# CDS exons: 1/1
#      P:   1 
# CDS introns: 0/0
# 5'UTR exons and introns: 0/1
# 3'UTR exons and introns: 0/1
# hint groups fully obeyed: 0
# incompatible hint groups: 4
#      P:   4 (TRINITY_GG_35_c3009_g1_i1,AT1G02816.1,TRINITY_GG_35_c2585_g1_i1)
# end gene g165
Asue_scaffold1	AUGUSTUS	gene	636261	637502	.	+	.	ID=AsAtg165
Asue_scaffold1	AUGUSTUS	mRNA	636261	637502	.	+	.	ID=AsAtg165.t1;Parent=AsAtg165
Asue_scaffold1	AUGUSTUS	CDS	636384	636884	.	+	0	ID=AsAtg165.t1.cds;Parent=AsAtg165.t1
Asue_scaffold1	AUGUSTUS	exon	636384	636884	.	+	.	ID=AsAtg165.t1.exon1;Parent=AsAtg165.t1
###
# start gene g166
# protein sequence = [MARSLANAKIQSVFGSEKLSNAVFRRGFAAAAKTALDGSVSTAEMKKRAGEASSEKAPWVPDPKTGYYRPETVSEEID
# PAELRAILLNNKQ]
# Evidence for and against this transcript:
# % of transcript supported by hints (any source): 60
# CDS exons: 2/2
#      P:   2 
# CDS introns: 1/1
#      E:   1 
#      P:   1 
# 5'UTR exons and introns: 0/1
# 3'UTR exons and introns: 0/1
# hint groups fully obeyed: 2
#      E:   1 
#      P:   1 
# incompatible hint groups: 4
#      P:   4 (AT1G02820.1,TRINITY_GG_35_c881_g1_i2)
# end gene g166
Asue_scaffold1	AUGUSTUS	gene	638479	639226	.	-	.	ID=AsAtg166
Asue_scaffold1	AUGUSTUS	mRNA	638479	639226	.	-	.	ID=AsAtg166.t1;Parent=AsAtg166
Asue_scaffold1	AUGUSTUS	CDS	638682	638883	.	-	1	ID=AsAtg166.t1.cds;Parent=AsAtg166.t1
Asue_scaffold1	AUGUSTUS	CDS	638980	639053	.	-	0	ID=AsAtg166.t1.cds;Parent=AsAtg166.t1
Asue_scaffold1	AUGUSTUS	exon	638682	638883	.	-	.	ID=AsAtg166.t1.exon1;Parent=AsAtg166.t1
Asue_scaffold1	AUGUSTUS	exon	638980	639053	.	-	.	ID=AsAtg166.t1.exon2;Parent=AsAtg166.t1
###
# start gene g167
# protein sequence = [MARGVGAKSNGGAKKKGVSFVIDCSKPVDDTILEIATLEKFLQERIKVGGKAGALGNSVSITRDNGKITVNANSNFSK
# RYLKYLSKKYLKKYNLRDWLRVIASNKDKNIYEVRYFRIDDEVASDEED]
# Evidence for and against this transcript:
# % of transcript supported by hints (any source): 0
# CDS exons: 0/2
# CDS introns: 0/1
# 5'UTR exons and introns: 0/1
# 3'UTR exons and introns: 0/1
# hint groups fully obeyed: 0
# incompatible hint groups: 0
# end gene g167
Asue_scaffold1	AUGUSTUS	gene	639586	640306	.	-	.	ID=AsAtg167
Asue_scaffold1	AUGUSTUS	mRNA	639586	640306	.	-	.	ID=AsAtg167.t1;Parent=AsAtg167
Asue_scaffold1	AUGUSTUS	CDS	639780	639927	.	-	1	ID=AsAtg167.t1.cds;Parent=AsAtg167.t1
Asue_scaffold1	AUGUSTUS	CDS	640016	640251	.	-	0	ID=AsAtg167.t1.cds;Parent=AsAtg167.t1
Asue_scaffold1	AUGUSTUS	exon	639780	639927	.	-	.	ID=AsAtg167.t1.exon1;Parent=AsAtg167.t1
Asue_scaffold1	AUGUSTUS	exon	640016	640251	.	-	.	ID=AsAtg167.t1.exon2;Parent=AsAtg167.t1
###
# start gene g168
# protein sequence = [MSSRSSRTVYVGNLPGDIREREVEDLFSKYGPVVQIDLKVPPRPPGYAFVEFDDARDAEDAIHGRDGYDFDGHRLRVE
# LAHGGRRSSDDTRGSFXXXXXXXXXXXXXXXXXXXXXXPSRRSEFRVLVTGLPSSASWQDLKDHMRKGGDVCFSQVYRDARGTTGVVDYTCYEDMKYA
# LKKLDDTEFRNAFSNGYVRVREYDSRKDSRSPSRGRSYSXXXXXXXXXXXXXXXXXXXXXXXXPKAKSSRRSPAKSTSRSPGPRSKSRSPSPRRSRSR
# SRSPLPSVQKEGSKSPSKPSPAKSPIHTRSPSR]
# Evidence for and against this transcript:
# % of transcript supported by hints (any source): 44.4
# CDS exons: 0/12
# CDS introns: 11/11
#      E:  11 
# 5'UTR exons and introns: 1/3
#      E:   1 
# 3'UTR exons and introns: 0/1
# hint groups fully obeyed: 12
#      E:  12 
# incompatible hint groups: 1
#      E:   1 
# end gene g168
Asue_scaffold1	AUGUSTUS	gene	641271	644780	.	+	.	ID=AsAtg168
Asue_scaffold1	AUGUSTUS	mRNA	641271	644780	.	+	.	ID=AsAtg168.t1;Parent=AsAtg168
Asue_scaffold1	AUGUSTUS	CDS	641454	641540	.	+	0	ID=AsAtg168.t1.cds;Parent=AsAtg168.t1
Asue_scaffold1	AUGUSTUS	CDS	641636	641701	.	+	0	ID=AsAtg168.t1.cds;Parent=AsAtg168.t1
Asue_scaffold1	AUGUSTUS	CDS	641844	641918	.	+	0	ID=AsAtg168.t1.cds;Parent=AsAtg168.t1
Asue_scaffold1	AUGUSTUS	CDS	642018	642162	.	+	0	ID=AsAtg168.t1.cds;Parent=AsAtg168.t1
Asue_scaffold1	AUGUSTUS	CDS	642249	642295	.	+	2	ID=AsAtg168.t1.cds;Parent=AsAtg168.t1
Asue_scaffold1	AUGUSTUS	CDS	642384	642441	.	+	0	ID=AsAtg168.t1.cds;Parent=AsAtg168.t1
Asue_scaffold1	AUGUSTUS	CDS	642519	642568	.	+	2	ID=AsAtg168.t1.cds;Parent=AsAtg168.t1
Asue_scaffold1	AUGUSTUS	CDS	642661	642717	.	+	0	ID=AsAtg168.t1.cds;Parent=AsAtg168.t1
Asue_scaffold1	AUGUSTUS	CDS	642795	643018	.	+	0	ID=AsAtg168.t1.cds;Parent=AsAtg168.t1
Asue_scaffold1	AUGUSTUS	CDS	643836	643869	.	+	1	ID=AsAtg168.t1.cds;Parent=AsAtg168.t1
Asue_scaffold1	AUGUSTUS	CDS	643966	644042	.	+	0	ID=AsAtg168.t1.cds;Parent=AsAtg168.t1
Asue_scaffold1	AUGUSTUS	CDS	644128	644131	.	+	1	ID=AsAtg168.t1.cds;Parent=AsAtg168.t1
Asue_scaffold1	AUGUSTUS	exon	641454	641540	.	+	.	ID=AsAtg168.t1.exon1;Parent=AsAtg168.t1
Asue_scaffold1	AUGUSTUS	exon	641636	641701	.	+	.	ID=AsAtg168.t1.exon2;Parent=AsAtg168.t1
Asue_scaffold1	AUGUSTUS	exon	641844	641918	.	+	.	ID=AsAtg168.t1.exon3;Parent=AsAtg168.t1
Asue_scaffold1	AUGUSTUS	exon	642018	642162	.	+	.	ID=AsAtg168.t1.exon4;Parent=AsAtg168.t1
Asue_scaffold1	AUGUSTUS	exon	642249	642295	.	+	.	ID=AsAtg168.t1.exon5;Parent=AsAtg168.t1
Asue_scaffold1	AUGUSTUS	exon	642384	642441	.	+	.	ID=AsAtg168.t1.exon6;Parent=AsAtg168.t1
Asue_scaffold1	AUGUSTUS	exon	642519	642568	.	+	.	ID=AsAtg168.t1.exon7;Parent=AsAtg168.t1
Asue_scaffold1	AUGUSTUS	exon	642661	642717	.	+	.	ID=AsAtg168.t1.exon8;Parent=AsAtg168.t1
Asue_scaffold1	AUGUSTUS	exon	642795	643018	.	+	.	ID=AsAtg168.t1.exon9;Parent=AsAtg168.t1
Asue_scaffold1	AUGUSTUS	exon	643836	643869	.	+	.	ID=AsAtg168.t1.exon10;Parent=AsAtg168.t1
Asue_scaffold1	AUGUSTUS	exon	643966	644042	.	+	.	ID=AsAtg168.t1.exon11;Parent=AsAtg168.t1
Asue_scaffold1	AUGUSTUS	exon	644128	644131	.	+	.	ID=AsAtg168.t1.exon12;Parent=AsAtg168.t1
###
# start gene g169
# protein sequence = [MKFCKKYEEYMQGQKEKKNLPGVGFKKLKKILKRCRRNHVPSRISFTDAINHNCSRECPVCDGTFFPELLKEMEDVVG
# WFNEHAQKLLELHLASGFTKCLTWLRGNSRKKDHHGLIQEGKDLVNYALINAVAIRKILKKYDKIHESRQGQAFKTQVQKMRIEILQSPWLCELMAFH
# INLKESKKESGATITSPPPPVHALFDGCALTFDDGKPLLSCELSDSVKVDIDLTCSICLDTVFDPISLTCGHIYCYMCACSAASVNVVDGLKTAEATE
# KCPLCREDGVYKGAVHLDELNILLKRSCRDYWEERRKTERAERLQQAKEYWDYQCRSFTGI]
# Evidence for and against this transcript:
# % of transcript supported by hints (any source): 84.6
# CDS exons: 6/6
#      P:   6 
# CDS introns: 5/5
#      E:   2 
#      P:   5 
# 5'UTR exons and introns: 0/1
# 3'UTR exons and introns: 0/1
# hint groups fully obeyed: 8
#      E:   2 
#      P:   6 
# incompatible hint groups: 8
#      P:   8 (TRINITY_GG_35_c3264_g1_i1)
# end gene g169
Asue_scaffold1	AUGUSTUS	gene	649581	651618	.	+	.	ID=AsAtg169
Asue_scaffold1	AUGUSTUS	mRNA	649581	651618	.	+	.	ID=AsAtg169.t1;Parent=AsAtg169
Asue_scaffold1	AUGUSTUS	CDS	649936	650113	.	+	0	ID=AsAtg169.t1.cds;Parent=AsAtg169.t1
Asue_scaffold1	AUGUSTUS	CDS	650201	650448	.	+	2	ID=AsAtg169.t1.cds;Parent=AsAtg169.t1
Asue_scaffold1	AUGUSTUS	CDS	650543	650821	.	+	0	ID=AsAtg169.t1.cds;Parent=AsAtg169.t1
Asue_scaffold1	AUGUSTUS	CDS	651054	651191	.	+	0	ID=AsAtg169.t1.cds;Parent=AsAtg169.t1
Asue_scaffold1	AUGUSTUS	CDS	651290	651348	.	+	0	ID=AsAtg169.t1.cds;Parent=AsAtg169.t1
Asue_scaffold1	AUGUSTUS	CDS	651440	651545	.	+	1	ID=AsAtg169.t1.cds;Parent=AsAtg169.t1
Asue_scaffold1	AUGUSTUS	exon	649936	650113	.	+	.	ID=AsAtg169.t1.exon1;Parent=AsAtg169.t1
Asue_scaffold1	AUGUSTUS	exon	650201	650448	.	+	.	ID=AsAtg169.t1.exon2;Parent=AsAtg169.t1
Asue_scaffold1	AUGUSTUS	exon	650543	650821	.	+	.	ID=AsAtg169.t1.exon3;Parent=AsAtg169.t1
Asue_scaffold1	AUGUSTUS	exon	651054	651191	.	+	.	ID=AsAtg169.t1.exon4;Parent=AsAtg169.t1
Asue_scaffold1	AUGUSTUS	exon	651290	651348	.	+	.	ID=AsAtg169.t1.exon5;Parent=AsAtg169.t1
Asue_scaffold1	AUGUSTUS	exon	651440	651545	.	+	.	ID=AsAtg169.t1.exon6;Parent=AsAtg169.t1
###
# start gene g170
# protein sequence = [MARSRRKYRNSRAKVRVALPKKNPNIFKPAFNFPPKLRALMGDDVPEWDDQASVIQNYKSFGVISNPNLLGIRARTDH
# MIQDDSLNVPPPVEPPTDDPIAKEFEPIDSGSELEEDDLKTALGKQRKDGKSAPLQPLTTMQRTHIRRLVEKHGDDIEGMYRDRKLNSMQHSVATLRK
# LCTRYQIYKDKNPILVXXXXXXXLYPLFNFVINLQQHYNGYEVSINQNSVFFLFRSIFMR]
# Evidence for and against this transcript:
# % of transcript supported by hints (any source): 71.4
# CDS exons: 3/3
#      P:   3 
# CDS introns: 2/2
#      E:   2 
#      P:   2 
# 5'UTR exons and introns: 0/1
# 3'UTR exons and introns: 0/1
# hint groups fully obeyed: 2
#      E:   2 
# incompatible hint groups: 1
#      P:   1 (AT1G02870.1)
# end gene g170
Asue_scaffold1	AUGUSTUS	gene	651696	653116	.	-	.	ID=AsAtg170
Asue_scaffold1	AUGUSTUS	mRNA	651696	653116	.	-	.	ID=AsAtg170.t1;Parent=AsAtg170
Asue_scaffold1	AUGUSTUS	CDS	651734	651976	.	-	0	ID=AsAtg170.t1.cds;Parent=AsAtg170.t1
Asue_scaffold1	AUGUSTUS	CDS	652064	652185	.	-	2	ID=AsAtg170.t1.cds;Parent=AsAtg170.t1
Asue_scaffold1	AUGUSTUS	CDS	652720	653065	.	-	0	ID=AsAtg170.t1.cds;Parent=AsAtg170.t1
Asue_scaffold1	AUGUSTUS	exon	651734	651976	.	-	.	ID=AsAtg170.t1.exon1;Parent=AsAtg170.t1
Asue_scaffold1	AUGUSTUS	exon	652064	652185	.	-	.	ID=AsAtg170.t1.exon2;Parent=AsAtg170.t1
Asue_scaffold1	AUGUSTUS	exon	652720	653065	.	-	.	ID=AsAtg170.t1.exon3;Parent=AsAtg170.t1
###
# start gene g171
# protein sequence = [MVDTRRSSSASKRFCAATSSSSRPTKRSKAAAEPASSSSASEVPIDNQAPSEHGGPSVASLEIIGNGVLVXXXXXXXX
# XXXXXXLRGGDEIIFTTPGKHAYIFQPLKDENLAAPDRTSSLSLFEAQSAPLKGLHVETRARDSSSVDGTASLLASISKLQNVPFLPPTAKSVKRQQN
# SEVPVLPSSCDDFILDVDLNDADSNNDHAAIASMEKTVASTSCTANDDHDADGNGMDPFQEPEAGNIPDPAYEIRPILSLLGDPSEFDLRGSISKILV
# DERREVREMPKEYERPSASVLTRRQAHKDSLRGGILNPQDIEVSFENFPYFLSGTTKDVLMISTYAHIKYGKEYAEYASDLPTACPRILLSGPSGSEI
# YQEMLAKALAKQCGAKLMIVDSLLLPGGSTPKEADTTKESSRRERLSVLAKRAVQAAQAAVLQHKKPISSVEAGITGGSTLSSQAVRRQEVSTATSKS
# YTFKAGDRVRFLGPSTSSLASLRAPPRGPATGFQGKVLLAFEGNGSSKIGVRFDRSIPDGNDLGGLCEEDHGFFCTASSLRLESSSSDDADKLAINEI
# FEVAFNESERGSLILFLKDIEKSVSGNTDVYITLKSKLENLPENIVVIASQTQLDNRKEKSHPGGFLFTKFGSNQTALLDLAFPDTFGGRLQDRNTEM
# PKAVKQITRLFPNKVTIQLPEDEASLVDWKDKLERDTEILKAQANITSIRAVLSKNQLVCPDIEILCIKDQTLPSDSVEKVVGFAFNHHLMNCSEPTV
# KDNKLIISAESITYGLQLLHEIQNENKSTKKSLKWFGEGEKYVKAVFSLASKIAPSVIFVDERCLRVDHLCRLMVNLPDSANRSKILSVILAKEEMAE
# DVDLEAIANMTDGYSGSDLKNLCVTAAHLPIREILEKEKKERSVALAENRAMPQLYSSTDVRPLNMNDFKTAHDQKHNXXXXXXXXXXSPMSAMDVMI
# HSSSFLLPCDETSTGTRYALVVLNQSLPRFTPLLWEHAKLRLCADGGANRIYDELPLFFPNEDALAIRNRYKPDVIKGDMDSIRRDVLDFYINLGTKV
# IDESHDQDTTDLDKCILYIRHSTLNQETSGLQILATGALGGRFDHEAGNTEMRFGGLISTSNLVKEEKITVESDSDLLWTISIKKTGLSIQDHTP]
# Evidence for and against this transcript:
# % of transcript supported by hints (any source): 73.7
# CDS exons: 20/28
#      P:  20 
# CDS introns: 22/27
#      E:  22 
#      P:  19 
# 5'UTR exons and introns: 0/1
# 3'UTR exons and introns: 0/1
# hint groups fully obeyed: 28
#      E:  22 
#      P:   6 
# incompatible hint groups: 8
#      E:   1 
#      P:   7 (AT1G02880.3,TRINITY_GG_35_c952_g1_i2,TRINITY_GG_35_c35_g1_i1)
# end gene g171
Asue_scaffold1	AUGUSTUS	gene	657114	667186	.	-	.	ID=AsAtg171
Asue_scaffold1	AUGUSTUS	mRNA	657114	667186	.	-	.	ID=AsAtg171.t1;Parent=AsAtg171
Asue_scaffold1	AUGUSTUS	CDS	657521	657666	.	-	2	ID=AsAtg171.t1.cds;Parent=AsAtg171.t1
Asue_scaffold1	AUGUSTUS	CDS	657961	658012	.	-	0	ID=AsAtg171.t1.cds;Parent=AsAtg171.t1
Asue_scaffold1	AUGUSTUS	CDS	658102	658203	.	-	0	ID=AsAtg171.t1.cds;Parent=AsAtg171.t1
Asue_scaffold1	AUGUSTUS	CDS	658335	658407	.	-	1	ID=AsAtg171.t1.cds;Parent=AsAtg171.t1
Asue_scaffold1	AUGUSTUS	CDS	658618	658714	.	-	2	ID=AsAtg171.t1.cds;Parent=AsAtg171.t1
Asue_scaffold1	AUGUSTUS	CDS	658808	658988	.	-	0	ID=AsAtg171.t1.cds;Parent=AsAtg171.t1
Asue_scaffold1	AUGUSTUS	CDS	660854	660958	.	-	0	ID=AsAtg171.t1.cds;Parent=AsAtg171.t1
Asue_scaffold1	AUGUSTUS	CDS	661034	661093	.	-	0	ID=AsAtg171.t1.cds;Parent=AsAtg171.t1
Asue_scaffold1	AUGUSTUS	CDS	661178	661345	.	-	0	ID=AsAtg171.t1.cds;Parent=AsAtg171.t1
Asue_scaffold1	AUGUSTUS	CDS	661685	661768	.	-	0	ID=AsAtg171.t1.cds;Parent=AsAtg171.t1
Asue_scaffold1	AUGUSTUS	CDS	662319	662388	.	-	1	ID=AsAtg171.t1.cds;Parent=AsAtg171.t1
Asue_scaffold1	AUGUSTUS	CDS	662465	662561	.	-	2	ID=AsAtg171.t1.cds;Parent=AsAtg171.t1
Asue_scaffold1	AUGUSTUS	CDS	662648	662723	.	-	0	ID=AsAtg171.t1.cds;Parent=AsAtg171.t1
Asue_scaffold1	AUGUSTUS	CDS	662812	662901	.	-	0	ID=AsAtg171.t1.cds;Parent=AsAtg171.t1
Asue_scaffold1	AUGUSTUS	CDS	662984	663088	.	-	0	ID=AsAtg171.t1.cds;Parent=AsAtg171.t1
Asue_scaffold1	AUGUSTUS	CDS	663205	663276	.	-	0	ID=AsAtg171.t1.cds;Parent=AsAtg171.t1
Asue_scaffold1	AUGUSTUS	CDS	663383	663556	.	-	0	ID=AsAtg171.t1.cds;Parent=AsAtg171.t1
Asue_scaffold1	AUGUSTUS	CDS	663643	663713	.	-	2	ID=AsAtg171.t1.cds;Parent=AsAtg171.t1
Asue_scaffold1	AUGUSTUS	CDS	663789	663937	.	-	1	ID=AsAtg171.t1.cds;Parent=AsAtg171.t1
Asue_scaffold1	AUGUSTUS	CDS	664047	664110	.	-	2	ID=AsAtg171.t1.cds;Parent=AsAtg171.t1
Asue_scaffold1	AUGUSTUS	CDS	664192	664420	.	-	0	ID=AsAtg171.t1.cds;Parent=AsAtg171.t1
Asue_scaffold1	AUGUSTUS	CDS	664649	664740	.	-	2	ID=AsAtg171.t1.cds;Parent=AsAtg171.t1
Asue_scaffold1	AUGUSTUS	CDS	664832	664956	.	-	1	ID=AsAtg171.t1.cds;Parent=AsAtg171.t1
Asue_scaffold1	AUGUSTUS	CDS	665043	665719	.	-	0	ID=AsAtg171.t1.cds;Parent=AsAtg171.t1
Asue_scaffold1	AUGUSTUS	CDS	665844	665990	.	-	0	ID=AsAtg171.t1.cds;Parent=AsAtg171.t1
Asue_scaffold1	AUGUSTUS	CDS	666072	666077	.	-	0	ID=AsAtg171.t1.cds;Parent=AsAtg171.t1
Asue_scaffold1	AUGUSTUS	CDS	666758	666820	.	-	0	ID=AsAtg171.t1.cds;Parent=AsAtg171.t1
Asue_scaffold1	AUGUSTUS	CDS	666992	667078	.	-	0	ID=AsAtg171.t1.cds;Parent=AsAtg171.t1
Asue_scaffold1	AUGUSTUS	exon	657521	657666	.	-	.	ID=AsAtg171.t1.exon1;Parent=AsAtg171.t1
Asue_scaffold1	AUGUSTUS	exon	657961	658012	.	-	.	ID=AsAtg171.t1.exon2;Parent=AsAtg171.t1
Asue_scaffold1	AUGUSTUS	exon	658102	658203	.	-	.	ID=AsAtg171.t1.exon3;Parent=AsAtg171.t1
Asue_scaffold1	AUGUSTUS	exon	658335	658407	.	-	.	ID=AsAtg171.t1.exon4;Parent=AsAtg171.t1
Asue_scaffold1	AUGUSTUS	exon	658618	658714	.	-	.	ID=AsAtg171.t1.exon5;Parent=AsAtg171.t1
Asue_scaffold1	AUGUSTUS	exon	658808	658988	.	-	.	ID=AsAtg171.t1.exon6;Parent=AsAtg171.t1
Asue_scaffold1	AUGUSTUS	exon	660854	660958	.	-	.	ID=AsAtg171.t1.exon7;Parent=AsAtg171.t1
Asue_scaffold1	AUGUSTUS	exon	661034	661093	.	-	.	ID=AsAtg171.t1.exon8;Parent=AsAtg171.t1
Asue_scaffold1	AUGUSTUS	exon	661178	661345	.	-	.	ID=AsAtg171.t1.exon9;Parent=AsAtg171.t1
Asue_scaffold1	AUGUSTUS	exon	661685	661768	.	-	.	ID=AsAtg171.t1.exon10;Parent=AsAtg171.t1
Asue_scaffold1	AUGUSTUS	exon	662319	662388	.	-	.	ID=AsAtg171.t1.exon11;Parent=AsAtg171.t1
Asue_scaffold1	AUGUSTUS	exon	662465	662561	.	-	.	ID=AsAtg171.t1.exon12;Parent=AsAtg171.t1
Asue_scaffold1	AUGUSTUS	exon	662648	662723	.	-	.	ID=AsAtg171.t1.exon13;Parent=AsAtg171.t1
Asue_scaffold1	AUGUSTUS	exon	662812	662901	.	-	.	ID=AsAtg171.t1.exon14;Parent=AsAtg171.t1
Asue_scaffold1	AUGUSTUS	exon	662984	663088	.	-	.	ID=AsAtg171.t1.exon15;Parent=AsAtg171.t1
Asue_scaffold1	AUGUSTUS	exon	663205	663276	.	-	.	ID=AsAtg171.t1.exon16;Parent=AsAtg171.t1
Asue_scaffold1	AUGUSTUS	exon	663383	663556	.	-	.	ID=AsAtg171.t1.exon17;Parent=AsAtg171.t1
Asue_scaffold1	AUGUSTUS	exon	663643	663713	.	-	.	ID=AsAtg171.t1.exon18;Parent=AsAtg171.t1
Asue_scaffold1	AUGUSTUS	exon	663789	663937	.	-	.	ID=AsAtg171.t1.exon19;Parent=AsAtg171.t1
Asue_scaffold1	AUGUSTUS	exon	664047	664110	.	-	.	ID=AsAtg171.t1.exon20;Parent=AsAtg171.t1
Asue_scaffold1	AUGUSTUS	exon	664192	664420	.	-	.	ID=AsAtg171.t1.exon21;Parent=AsAtg171.t1
Asue_scaffold1	AUGUSTUS	exon	664649	664740	.	-	.	ID=AsAtg171.t1.exon22;Parent=AsAtg171.t1
Asue_scaffold1	AUGUSTUS	exon	664832	664956	.	-	.	ID=AsAtg171.t1.exon23;Parent=AsAtg171.t1
Asue_scaffold1	AUGUSTUS	exon	665043	665719	.	-	.	ID=AsAtg171.t1.exon24;Parent=AsAtg171.t1
Asue_scaffold1	AUGUSTUS	exon	665844	665990	.	-	.	ID=AsAtg171.t1.exon25;Parent=AsAtg171.t1
Asue_scaffold1	AUGUSTUS	exon	666072	666077	.	-	.	ID=AsAtg171.t1.exon26;Parent=AsAtg171.t1
Asue_scaffold1	AUGUSTUS	exon	666758	666820	.	-	.	ID=AsAtg171.t1.exon27;Parent=AsAtg171.t1
Asue_scaffold1	AUGUSTUS	exon	666992	667078	.	-	.	ID=AsAtg171.t1.exon28;Parent=AsAtg171.t1
###
# start gene g172
# protein sequence = [MDKSFTLFLTLTILVVFIISSPPVQAGFANDLGGVAWATTGDNGSGCHGSIAECIGAEEEEMDSEINRRILATTKYIS
# YQSLKRNSVPCSRRGASYYNCQNGAQANPYSRGCSKIARCRS]
# Evidence for and against this transcript:
# % of transcript supported by hints (any source): 0
# CDS exons: 0/1
# CDS introns: 0/0
# 5'UTR exons and introns: 0/1
# 3'UTR exons and introns: 0/1
# hint groups fully obeyed: 0
# incompatible hint groups: 0
# end gene g172
Asue_scaffold1	AUGUSTUS	gene	669074	669656	.	-	.	ID=AsAtg172
Asue_scaffold1	AUGUSTUS	mRNA	669074	669656	.	-	.	ID=AsAtg172.t1;Parent=AsAtg172
Asue_scaffold1	AUGUSTUS	CDS	669256	669618	.	-	0	ID=AsAtg172.t1.cds;Parent=AsAtg172.t1
Asue_scaffold1	AUGUSTUS	exon	669256	669618	.	-	.	ID=AsAtg172.t1.exon1;Parent=AsAtg172.t1
###
# start gene g173
# protein sequence = [MAGIKVFGHPASTATRRVLIALHEKNLDFEFVHIELKDGEHKKEPFIFRNPFGKVPAFEDGDFKLFESRAITQYIAHF
# YSDKGNQLVSLGSKDIAGIAMGIEIESHEFDPVGSKLVWEQVLKPLYGMTTDKTVVEEEEAKLAKVLDVYEHRLAPSLNRHFPRRISNPYSRVKQRRP
# WLPPGDATLFNSRRNWDSHLFVYXXXXXXXXXXXXXPNSPTDDLTAELCVNTGLDLFKRGRVKDALVQFETALSLAPNPIESQAAYYNKACCHAYRGE
# GKKAVDCLRIALRDYNLKFATILNDPDLASFRALPEFKELQEEARLGGEDIGDNFRRDLKLISEVRAPFRGVRKFFYFAFAAAAGISMFFTVPRLVQA
# IRGGDGAPNLLETTGNAAINIGGIVVMVSLFLWENKKEEEQMVQITRDETLSRLPLRLSTNRVVELVQLRDTVRPVILAGKKETVTLAMQKADRFRTE
# LLRRGVLLVPVVWGERKTPEIEKKGFGASSKAATSLPSIGEDFDTRAQSVVAQSKLKGEIRFKAETVSPGEWERWIRDQQISEGVNPGDDVYIILRLD
# GRVRRSGRGMPDWAEISKELPPMDDVLSKLER]
# Evidence for and against this transcript:
# % of transcript supported by hints (any source): 48
# CDS exons: 2/12
#      P:   2 
# CDS introns: 10/11
#      E:  10 
#      P:   8 
# 5'UTR exons and introns: 0/1
# 3'UTR exons and introns: 0/1
# hint groups fully obeyed: 19
#      E:  10 
#      P:   9 
# incompatible hint groups: 1
#      P:   1 
# end gene g173
Asue_scaffold1	AUGUSTUS	gene	670859	675066	.	-	.	ID=AsAtg173
Asue_scaffold1	AUGUSTUS	mRNA	670859	675066	.	-	.	ID=AsAtg173.t1;Parent=AsAtg173
Asue_scaffold1	AUGUSTUS	CDS	671041	671115	.	-	0	ID=AsAtg173.t1.cds;Parent=AsAtg173.t1
Asue_scaffold1	AUGUSTUS	CDS	671225	671321	.	-	1	ID=AsAtg173.t1.cds;Parent=AsAtg173.t1
Asue_scaffold1	AUGUSTUS	CDS	671426	671526	.	-	0	ID=AsAtg173.t1.cds;Parent=AsAtg173.t1
Asue_scaffold1	AUGUSTUS	CDS	671609	671797	.	-	0	ID=AsAtg173.t1.cds;Parent=AsAtg173.t1
Asue_scaffold1	AUGUSTUS	CDS	671880	672037	.	-	2	ID=AsAtg173.t1.cds;Parent=AsAtg173.t1
Asue_scaffold1	AUGUSTUS	CDS	672119	672350	.	-	0	ID=AsAtg173.t1.cds;Parent=AsAtg173.t1
Asue_scaffold1	AUGUSTUS	CDS	672434	672569	.	-	1	ID=AsAtg173.t1.cds;Parent=AsAtg173.t1
Asue_scaffold1	AUGUSTUS	CDS	672684	672787	.	-	0	ID=AsAtg173.t1.cds;Parent=AsAtg173.t1
Asue_scaffold1	AUGUSTUS	CDS	673148	673401	.	-	2	ID=AsAtg173.t1.cds;Parent=AsAtg173.t1
Asue_scaffold1	AUGUSTUS	CDS	674351	674608	.	-	2	ID=AsAtg173.t1.cds;Parent=AsAtg173.t1
Asue_scaffold1	AUGUSTUS	CDS	674715	674763	.	-	0	ID=AsAtg173.t1.cds;Parent=AsAtg173.t1
Asue_scaffold1	AUGUSTUS	CDS	674848	674997	.	-	0	ID=AsAtg173.t1.cds;Parent=AsAtg173.t1
Asue_scaffold1	AUGUSTUS	exon	671041	671115	.	-	.	ID=AsAtg173.t1.exon1;Parent=AsAtg173.t1
Asue_scaffold1	AUGUSTUS	exon	671225	671321	.	-	.	ID=AsAtg173.t1.exon2;Parent=AsAtg173.t1
Asue_scaffold1	AUGUSTUS	exon	671426	671526	.	-	.	ID=AsAtg173.t1.exon3;Parent=AsAtg173.t1
Asue_scaffold1	AUGUSTUS	exon	671609	671797	.	-	.	ID=AsAtg173.t1.exon4;Parent=AsAtg173.t1
Asue_scaffold1	AUGUSTUS	exon	671880	672037	.	-	.	ID=AsAtg173.t1.exon5;Parent=AsAtg173.t1
Asue_scaffold1	AUGUSTUS	exon	672119	672350	.	-	.	ID=AsAtg173.t1.exon6;Parent=AsAtg173.t1
Asue_scaffold1	AUGUSTUS	exon	672434	672569	.	-	.	ID=AsAtg173.t1.exon7;Parent=AsAtg173.t1
Asue_scaffold1	AUGUSTUS	exon	672684	672787	.	-	.	ID=AsAtg173.t1.exon8;Parent=AsAtg173.t1
Asue_scaffold1	AUGUSTUS	exon	673148	673401	.	-	.	ID=AsAtg173.t1.exon9;Parent=AsAtg173.t1
Asue_scaffold1	AUGUSTUS	exon	674351	674608	.	-	.	ID=AsAtg173.t1.exon10;Parent=AsAtg173.t1
Asue_scaffold1	AUGUSTUS	exon	674715	674763	.	-	.	ID=AsAtg173.t1.exon11;Parent=AsAtg173.t1
Asue_scaffold1	AUGUSTUS	exon	674848	674997	.	-	.	ID=AsAtg173.t1.exon12;Parent=AsAtg173.t1
###
# start gene g174
# protein sequence = [MAGIKVFGHPASTATRRVLIALHEKNVDFEFVHVELKDGEHKKEPFILRNPFGKVPAFEDGDFKIFESRAITQYIAHE
# FSDKGNNLLSTGKDMAIIAMGIEIESHEFDPVGSKLVWEQVLKPLYGMTTDKTVVEEEEAKLAKVLDVYEHRLGESKYLASDHFTLVXXXXXXXXXXX
# XXXXXXXXXXXXXXXXXXXXXXXXRPSAQKVL]
# Evidence for and against this transcript:
# % of transcript supported by hints (any source): 28.6
# CDS exons: 0/3
# CDS introns: 2/2
#      E:   2 
# 5'UTR exons and introns: 0/1
# 3'UTR exons and introns: 0/1
# hint groups fully obeyed: 2
#      E:   2 
# incompatible hint groups: 0
# end gene g174
Asue_scaffold1	AUGUSTUS	gene	676476	677566	.	-	.	ID=AsAtg174
Asue_scaffold1	AUGUSTUS	mRNA	676476	677566	.	-	.	ID=AsAtg174.t1;Parent=AsAtg174
Asue_scaffold1	AUGUSTUS	CDS	676655	677082	.	-	2	ID=AsAtg174.t1.cds;Parent=AsAtg174.t1
Asue_scaffold1	AUGUSTUS	CDS	677193	677241	.	-	0	ID=AsAtg174.t1.cds;Parent=AsAtg174.t1
Asue_scaffold1	AUGUSTUS	CDS	677334	677483	.	-	0	ID=AsAtg174.t1.cds;Parent=AsAtg174.t1
Asue_scaffold1	AUGUSTUS	exon	676655	677082	.	-	.	ID=AsAtg174.t1.exon1;Parent=AsAtg174.t1
Asue_scaffold1	AUGUSTUS	exon	677193	677241	.	-	.	ID=AsAtg174.t1.exon2;Parent=AsAtg174.t1
Asue_scaffold1	AUGUSTUS	exon	677334	677483	.	-	.	ID=AsAtg174.t1.exon3;Parent=AsAtg174.t1
###
# start gene g175
# protein sequence = [MGINASHVPETCYHHCNQTFESSRQCFKWCQELARKDEYKIYGYPYSTNTRRVLAVLHEKGLSYDPITVNLIAGDQKK
# PSFLAINPFGQVPVFLDGGLKLTESRAISEYIATVHKSRGTQLLNYKSYKTMGTQRMWMAIESFEFDPLTSTLTWEQSIKPMYGLKTDYKVVNETEAK
# LEKVLDIYEERLKNSSFLASNSFTMADLYHLPNIQYLMDTHTKRMFENRPSVRRWVAEITARPAWKRACDVKAWYHKKKN]
# Evidence for and against this transcript:
# % of transcript supported by hints (any source): 0
# CDS exons: 0/4
# CDS introns: 0/3
# 5'UTR exons and introns: 0/1
# 3'UTR exons and introns: 0/1
# hint groups fully obeyed: 0
# incompatible hint groups: 0
# end gene g175
Asue_scaffold1	AUGUSTUS	gene	678288	679456	.	-	.	ID=AsAtg175
Asue_scaffold1	AUGUSTUS	mRNA	678288	679456	.	-	.	ID=AsAtg175.t1;Parent=AsAtg175
Asue_scaffold1	AUGUSTUS	CDS	678360	678826	.	-	2	ID=AsAtg175.t1.cds;Parent=AsAtg175.t1
Asue_scaffold1	AUGUSTUS	CDS	678896	678944	.	-	0	ID=AsAtg175.t1.cds;Parent=AsAtg175.t1
Asue_scaffold1	AUGUSTUS	CDS	679041	679183	.	-	2	ID=AsAtg175.t1.cds;Parent=AsAtg175.t1
Asue_scaffold1	AUGUSTUS	CDS	679298	679409	.	-	0	ID=AsAtg175.t1.cds;Parent=AsAtg175.t1
Asue_scaffold1	AUGUSTUS	exon	678360	678826	.	-	.	ID=AsAtg175.t1.exon1;Parent=AsAtg175.t1
Asue_scaffold1	AUGUSTUS	exon	678896	678944	.	-	.	ID=AsAtg175.t1.exon2;Parent=AsAtg175.t1
Asue_scaffold1	AUGUSTUS	exon	679041	679183	.	-	.	ID=AsAtg175.t1.exon3;Parent=AsAtg175.t1
Asue_scaffold1	AUGUSTUS	exon	679298	679409	.	-	.	ID=AsAtg175.t1.exon4;Parent=AsAtg175.t1
###
# start gene g176
# protein sequence = [MWRRSNLPGNPDSDQSISEEEEENDISPKENAKEQERGLLLQTKLEKLIGCGELNYARETGDVTLEATLRKISSSLED
# VVEVPDSPEESYISSSRRTGLACISAQENGSDDEITHDEQVATWSAISKETKSLIHLNGVASVASSHLSGFRAKKSSNGLKDHGRPKFSFNSHTHGET
# SSKISDMAEIFEPDVEDQAIEEDPIIECPNSFDERSENRQGVSVAESREVLHECTKDAVPKLQEIPLDKIRLIKRSSELDSRHEAKSRKFTHKGNSSN
# FQDSDTDDELPGPMDSGSSSDDEPSYQSSVPNISNQKKQFVGDRFDEAIKASSLSKEGLLFGSPKLSGGSSLYGKLQQIMKQEKETEMEIMRKLQSGI
# GEADSSGYVDVNVMSRHLEGKLVVCKCSVIDLSGDSLLLKNTQALAAKETETTIIFSPKVCADVDIEIGNFIRVYAPWKELEVQKTNDVIILSSYFSS
# YKVHGDPFSTNTRRVLAVLHEKRLSYEPITVKLQTGEHKTEPFLSLNPFGQVPVFEDGSVKLYESRAITQYIAYVHSSRGTQLLNLRSHETMATLTMW
# MEIEAHQFDPPASKLTWEQVIKPIYGLETDQTIVKENEAILEKVLNIYEKRLEESRFLACNSFTLVDLHHLPNIQYLLGTPTKKLFEKRSKVRKWVDE
# ITSREAWKMACDQEKSWFNKPRN]
# Evidence for and against this transcript:
# % of transcript supported by hints (any source): 77.1
# CDS exons: 13/17
#      P:  13 
# CDS introns: 14/16
#      E:  12 
#      P:  11 
# 5'UTR exons and introns: 0/1
# 3'UTR exons and introns: 0/1
# hint groups fully obeyed: 27
#      E:  12 
#      P:  15 (AT1G02960.1)
# incompatible hint groups: 10
#      P:  10 
# end gene g176
Asue_scaffold1	AUGUSTUS	gene	680447	685106	.	-	.	ID=AsAtg176
Asue_scaffold1	AUGUSTUS	mRNA	680447	685106	.	-	.	ID=AsAtg176.t1;Parent=AsAtg176
Asue_scaffold1	AUGUSTUS	CDS	680588	681057	.	-	2	ID=AsAtg176.t1.cds;Parent=AsAtg176.t1
Asue_scaffold1	AUGUSTUS	CDS	681142	681190	.	-	0	ID=AsAtg176.t1.cds;Parent=AsAtg176.t1
Asue_scaffold1	AUGUSTUS	CDS	681394	681536	.	-	2	ID=AsAtg176.t1.cds;Parent=AsAtg176.t1
Asue_scaffold1	AUGUSTUS	CDS	682290	682348	.	-	1	ID=AsAtg176.t1.cds;Parent=AsAtg176.t1
Asue_scaffold1	AUGUSTUS	CDS	682431	682561	.	-	0	ID=AsAtg176.t1.cds;Parent=AsAtg176.t1
Asue_scaffold1	AUGUSTUS	CDS	682653	682744	.	-	2	ID=AsAtg176.t1.cds;Parent=AsAtg176.t1
Asue_scaffold1	AUGUSTUS	CDS	682821	682921	.	-	1	ID=AsAtg176.t1.cds;Parent=AsAtg176.t1
Asue_scaffold1	AUGUSTUS	CDS	683015	683148	.	-	0	ID=AsAtg176.t1.cds;Parent=AsAtg176.t1
Asue_scaffold1	AUGUSTUS	CDS	683237	683362	.	-	0	ID=AsAtg176.t1.cds;Parent=AsAtg176.t1
Asue_scaffold1	AUGUSTUS	CDS	683453	683748	.	-	2	ID=AsAtg176.t1.cds;Parent=AsAtg176.t1
Asue_scaffold1	AUGUSTUS	CDS	683893	684025	.	-	0	ID=AsAtg176.t1.cds;Parent=AsAtg176.t1
Asue_scaffold1	AUGUSTUS	CDS	684136	684267	.	-	0	ID=AsAtg176.t1.cds;Parent=AsAtg176.t1
Asue_scaffold1	AUGUSTUS	CDS	684359	684414	.	-	2	ID=AsAtg176.t1.cds;Parent=AsAtg176.t1
Asue_scaffold1	AUGUSTUS	CDS	684507	684546	.	-	0	ID=AsAtg176.t1.cds;Parent=AsAtg176.t1
Asue_scaffold1	AUGUSTUS	CDS	684741	684793	.	-	2	ID=AsAtg176.t1.cds;Parent=AsAtg176.t1
Asue_scaffold1	AUGUSTUS	CDS	684900	684930	.	-	0	ID=AsAtg176.t1.cds;Parent=AsAtg176.t1
Asue_scaffold1	AUGUSTUS	CDS	685030	685053	.	-	0	ID=AsAtg176.t1.cds;Parent=AsAtg176.t1
Asue_scaffold1	AUGUSTUS	exon	680588	681057	.	-	.	ID=AsAtg176.t1.exon1;Parent=AsAtg176.t1
Asue_scaffold1	AUGUSTUS	exon	681142	681190	.	-	.	ID=AsAtg176.t1.exon2;Parent=AsAtg176.t1
Asue_scaffold1	AUGUSTUS	exon	681394	681536	.	-	.	ID=AsAtg176.t1.exon3;Parent=AsAtg176.t1
Asue_scaffold1	AUGUSTUS	exon	682290	682348	.	-	.	ID=AsAtg176.t1.exon4;Parent=AsAtg176.t1
Asue_scaffold1	AUGUSTUS	exon	682431	682561	.	-	.	ID=AsAtg176.t1.exon5;Parent=AsAtg176.t1
Asue_scaffold1	AUGUSTUS	exon	682653	682744	.	-	.	ID=AsAtg176.t1.exon6;Parent=AsAtg176.t1
Asue_scaffold1	AUGUSTUS	exon	682821	682921	.	-	.	ID=AsAtg176.t1.exon7;Parent=AsAtg176.t1
Asue_scaffold1	AUGUSTUS	exon	683015	683148	.	-	.	ID=AsAtg176.t1.exon8;Parent=AsAtg176.t1
Asue_scaffold1	AUGUSTUS	exon	683237	683362	.	-	.	ID=AsAtg176.t1.exon9;Parent=AsAtg176.t1
Asue_scaffold1	AUGUSTUS	exon	683453	683748	.	-	.	ID=AsAtg176.t1.exon10;Parent=AsAtg176.t1
Asue_scaffold1	AUGUSTUS	exon	683893	684025	.	-	.	ID=AsAtg176.t1.exon11;Parent=AsAtg176.t1
Asue_scaffold1	AUGUSTUS	exon	684136	684267	.	-	.	ID=AsAtg176.t1.exon12;Parent=AsAtg176.t1
Asue_scaffold1	AUGUSTUS	exon	684359	684414	.	-	.	ID=AsAtg176.t1.exon13;Parent=AsAtg176.t1
Asue_scaffold1	AUGUSTUS	exon	684507	684546	.	-	.	ID=AsAtg176.t1.exon14;Parent=AsAtg176.t1
Asue_scaffold1	AUGUSTUS	exon	684741	684793	.	-	.	ID=AsAtg176.t1.exon15;Parent=AsAtg176.t1
Asue_scaffold1	AUGUSTUS	exon	684900	684930	.	-	.	ID=AsAtg176.t1.exon16;Parent=AsAtg176.t1
Asue_scaffold1	AUGUSTUS	exon	685030	685053	.	-	.	ID=AsAtg176.t1.exon17;Parent=AsAtg176.t1
###
# start gene g177
# protein sequence = [MFEKNGRTLLAKRKTQGTIKTRASKKIRKMEGTLERHSLLQFGQLSKISFENRPSSNVASSAFQGLLDSDSSELRNQL
# GSADSDANCGEKDFILSQDFFCTPDYITPDNQNLMSGLDISKDHSPCPRSPVKLNTVKSKRCRQESFTGNHSNSTWSSKHRVDEQENDDIDTDEVMGD
# KLQANQTERTGYVSQAAVALRCRAMPPPCLKNPYVLNQSETATDPFGHQRSKCASFLPVSTSGDGLSRYLTDFHEIQQIGAGHFSRVFKVLKRMDGCL
# YAVKHSTRKLYLDSERRKAMMEVQALAALGFHENIVGYYSSWFENEQLYIQLELCDHSLSALPKKSSLKVSEREILVIMHQIAKALHFVHEKGIAHLD
# VKPDNIYIKNGVCKLGDFGCATRLDKSLPVEEGDARYMPQEILNEDYEHLDKVDIFSLGVTVYELIKGSPLTESRNQSLNIKEGKLPLLPGHSLQLQQ
# LLKNLVHLIMAKKDSVLEAGWSVMEAGVAKLQKILEEVPDEPPFDPVQRMQLYTTVHNLCTQKPPNDYSQQIYDRYGGVYVDYNKQTVLPAIREKHGE
# YMLRELVKRWANQKILVRWLSHFFEYLDRFYTRRGSHPTLSAVGFISFRDLVYQELQSKAKDAVLALIHKEREGEQIDRALLKNVIDVYCGNGMGELV
# KYEEDFESFLLEDSASYYSRKASRWNQENSCPDYMIKAEESLRLEKERVTNYLHSTTEPKLVAKVQNELLVVVAKQLIENEHSGCRALLRDDKMDDLA
# RMYRLYHPIPQGLDPVADLFKQHITVEGSALIKQATEAATDKAASTSGLKVQDQALKEAFEVFCNKTVAGVSSAEILATYCDNILKTGGGIEKLENED
# LELTLEKVVKLLVYISDKDLFAEFFRKKQARRLLFDRNGNDYHERSLLTKFKELLGAQFTSKMEGMLTDMTLAKEHQTNFVEFLSVNKTKKLGMDFTV
# TVLTTGFWPSYKTTDLNLPIEMVNCVEAFKAYYGTKTNSRRLSWIYSLGTCQLAGKFDKKTIEIVVTTYQAAVLLLFNNTERLSYTEILEQLNLGHED
# LARLLHSLSCLKYKILIKEPMSRNISNTDTFEFNSKFTDKMRRIRVPLPPMDERKKIVEDVDKDRRYAIDAALVRIMKSRKVLGHQQLVSECVEHLSK
# MFKPDIKMIKKRIEDLISRDYLERDTDNPNTFKYLA]
# Evidence for and against this transcript:
# % of transcript supported by hints (any source): 0
# CDS exons: 0/23
# CDS introns: 0/22
# 5'UTR exons and introns: 0/1
# 3'UTR exons and introns: 0/1
# hint groups fully obeyed: 0
# incompatible hint groups: 0
# end gene g177
Asue_scaffold1	AUGUSTUS	gene	688631	696695	.	+	.	ID=AsAtg177
Asue_scaffold1	AUGUSTUS	mRNA	688631	696695	.	+	.	ID=AsAtg177.t1;Parent=AsAtg177
Asue_scaffold1	AUGUSTUS	CDS	688687	688985	.	+	0	ID=AsAtg177.t1.cds;Parent=AsAtg177.t1
Asue_scaffold1	AUGUSTUS	CDS	689243	689303	.	+	1	ID=AsAtg177.t1.cds;Parent=AsAtg177.t1
Asue_scaffold1	AUGUSTUS	CDS	689378	689444	.	+	0	ID=AsAtg177.t1.cds;Parent=AsAtg177.t1
Asue_scaffold1	AUGUSTUS	CDS	689720	689983	.	+	2	ID=AsAtg177.t1.cds;Parent=AsAtg177.t1
Asue_scaffold1	AUGUSTUS	CDS	690092	690159	.	+	2	ID=AsAtg177.t1.cds;Parent=AsAtg177.t1
Asue_scaffold1	AUGUSTUS	CDS	690247	690356	.	+	0	ID=AsAtg177.t1.cds;Parent=AsAtg177.t1
Asue_scaffold1	AUGUSTUS	CDS	690466	690506	.	+	1	ID=AsAtg177.t1.cds;Parent=AsAtg177.t1
Asue_scaffold1	AUGUSTUS	CDS	690619	690773	.	+	2	ID=AsAtg177.t1.cds;Parent=AsAtg177.t1
Asue_scaffold1	AUGUSTUS	CDS	690871	691224	.	+	0	ID=AsAtg177.t1.cds;Parent=AsAtg177.t1
Asue_scaffold1	AUGUSTUS	CDS	693136	693287	.	+	0	ID=AsAtg177.t1.cds;Parent=AsAtg177.t1
Asue_scaffold1	AUGUSTUS	CDS	693379	693478	.	+	1	ID=AsAtg177.t1.cds;Parent=AsAtg177.t1
Asue_scaffold1	AUGUSTUS	CDS	693574	693807	.	+	0	ID=AsAtg177.t1.cds;Parent=AsAtg177.t1
Asue_scaffold1	AUGUSTUS	CDS	693877	694158	.	+	0	ID=AsAtg177.t1.cds;Parent=AsAtg177.t1
Asue_scaffold1	AUGUSTUS	CDS	694256	694345	.	+	0	ID=AsAtg177.t1.cds;Parent=AsAtg177.t1
Asue_scaffold1	AUGUSTUS	CDS	694435	694575	.	+	0	ID=AsAtg177.t1.cds;Parent=AsAtg177.t1
Asue_scaffold1	AUGUSTUS	CDS	694655	694690	.	+	0	ID=AsAtg177.t1.cds;Parent=AsAtg177.t1
Asue_scaffold1	AUGUSTUS	CDS	694865	695017	.	+	0	ID=AsAtg177.t1.cds;Parent=AsAtg177.t1
Asue_scaffold1	AUGUSTUS	CDS	695108	695284	.	+	0	ID=AsAtg177.t1.cds;Parent=AsAtg177.t1
Asue_scaffold1	AUGUSTUS	CDS	695389	695550	.	+	0	ID=AsAtg177.t1.cds;Parent=AsAtg177.t1
Asue_scaffold1	AUGUSTUS	CDS	695627	695770	.	+	0	ID=AsAtg177.t1.cds;Parent=AsAtg177.t1
Asue_scaffold1	AUGUSTUS	CDS	695845	696063	.	+	0	ID=AsAtg177.t1.cds;Parent=AsAtg177.t1
Asue_scaffold1	AUGUSTUS	CDS	696144	696311	.	+	0	ID=AsAtg177.t1.cds;Parent=AsAtg177.t1
Asue_scaffold1	AUGUSTUS	CDS	696397	696498	.	+	0	ID=AsAtg177.t1.cds;Parent=AsAtg177.t1
Asue_scaffold1	AUGUSTUS	exon	688687	688985	.	+	.	ID=AsAtg177.t1.exon1;Parent=AsAtg177.t1
Asue_scaffold1	AUGUSTUS	exon	689243	689303	.	+	.	ID=AsAtg177.t1.exon2;Parent=AsAtg177.t1
Asue_scaffold1	AUGUSTUS	exon	689378	689444	.	+	.	ID=AsAtg177.t1.exon3;Parent=AsAtg177.t1
Asue_scaffold1	AUGUSTUS	exon	689720	689983	.	+	.	ID=AsAtg177.t1.exon4;Parent=AsAtg177.t1
Asue_scaffold1	AUGUSTUS	exon	690092	690159	.	+	.	ID=AsAtg177.t1.exon5;Parent=AsAtg177.t1
Asue_scaffold1	AUGUSTUS	exon	690247	690356	.	+	.	ID=AsAtg177.t1.exon6;Parent=AsAtg177.t1
Asue_scaffold1	AUGUSTUS	exon	690466	690506	.	+	.	ID=AsAtg177.t1.exon7;Parent=AsAtg177.t1
Asue_scaffold1	AUGUSTUS	exon	690619	690773	.	+	.	ID=AsAtg177.t1.exon8;Parent=AsAtg177.t1
Asue_scaffold1	AUGUSTUS	exon	690871	691224	.	+	.	ID=AsAtg177.t1.exon9;Parent=AsAtg177.t1
Asue_scaffold1	AUGUSTUS	exon	693136	693287	.	+	.	ID=AsAtg177.t1.exon10;Parent=AsAtg177.t1
Asue_scaffold1	AUGUSTUS	exon	693379	693478	.	+	.	ID=AsAtg177.t1.exon11;Parent=AsAtg177.t1
Asue_scaffold1	AUGUSTUS	exon	693574	693807	.	+	.	ID=AsAtg177.t1.exon12;Parent=AsAtg177.t1
Asue_scaffold1	AUGUSTUS	exon	693877	694158	.	+	.	ID=AsAtg177.t1.exon13;Parent=AsAtg177.t1
Asue_scaffold1	AUGUSTUS	exon	694256	694345	.	+	.	ID=AsAtg177.t1.exon14;Parent=AsAtg177.t1
Asue_scaffold1	AUGUSTUS	exon	694435	694575	.	+	.	ID=AsAtg177.t1.exon15;Parent=AsAtg177.t1
Asue_scaffold1	AUGUSTUS	exon	694655	694690	.	+	.	ID=AsAtg177.t1.exon16;Parent=AsAtg177.t1
Asue_scaffold1	AUGUSTUS	exon	694865	695017	.	+	.	ID=AsAtg177.t1.exon17;Parent=AsAtg177.t1
Asue_scaffold1	AUGUSTUS	exon	695108	695284	.	+	.	ID=AsAtg177.t1.exon18;Parent=AsAtg177.t1
Asue_scaffold1	AUGUSTUS	exon	695389	695550	.	+	.	ID=AsAtg177.t1.exon19;Parent=AsAtg177.t1
Asue_scaffold1	AUGUSTUS	exon	695627	695770	.	+	.	ID=AsAtg177.t1.exon20;Parent=AsAtg177.t1
Asue_scaffold1	AUGUSTUS	exon	695845	696063	.	+	.	ID=AsAtg177.t1.exon21;Parent=AsAtg177.t1
Asue_scaffold1	AUGUSTUS	exon	696144	696311	.	+	.	ID=AsAtg177.t1.exon22;Parent=AsAtg177.t1
Asue_scaffold1	AUGUSTUS	exon	696397	696498	.	+	.	ID=AsAtg177.t1.exon23;Parent=AsAtg177.t1
###
# start gene g178
# protein sequence = [MVERRNPLVLSSTRSTLRSVLNSSQPSSADGDRVLNKDGDLLRGNARLSAGILRWRKDGENVSDAKLDSLDDSALVGL
# STQLLKRLSINSGSLVVVKNIEIGIQRVAQVVVLDPPKTTLEDASLTQVPVSDSLHTMLVFPTYDLMGQQLLDQEVAYLSPMLAFNLSLHISCLKSLV
# HRGNGVLEKYFEAKCDEEFIGKSAEDGSKIGLDLEPVSQVPGYASHLRVSFVKIPECGTIPSLKVNSSFEAEERQGLIDSALHKYFGTDRQLSRGDIF
# RIYIDWNCGSSICNPCSQRLCSESDDYIYFKVIAMEPSNERFLRVNHSQTALVLGGTVSSGLPPDLLVYRSKVPMPLQEETVNILASVLSPPLCPSAL
# ASKLRVAVLLHGLPGCGKRTVVKYVARRLGLHVVEFSCHSLLASSERKTSTALAQTFNMARRYSPTILLLRHFDVFKNLGSQDGSLGDRVGVSFEIAS
# VIRELTEPVSNGDSSMEEKSNSNFSENEVGKFRGHQVLLIASAESTEGISPTIRRCFSHEIRMGSLNDEQRSEMLSQSLQGVSQFLNISSDEFMKGLV
# GQTSGFLPRDLQALVADAGANLYISQESETKKINSLSDDLHGVDIHQASQIDNSTEKLTAKEDFTKALDRSKKRNASALGAPKVPNVKWDDVGGLEDV
# KTSILDTVQLPLLHKDLFSSGLRKRSGVLLYGPPGTGKTLLAKAVATECSLNFLSVKGPELINMYIGESEKNVRDIFEKARSARPCVIFFDELDSLAP
# ARGASGDSGGVMDRVVSQMLAEIDGLSDSSQDLFIIGASNRPDLIDPALLRPGRFDKLLYVGVNADASYRERVLKALTRKFKLSEDVSLYSVAKKCPS
# TFTGADMYALCADAWFQAAKRKVSKSDSGDMPTEEDDPDSVVVEYVDFIKAMDQLSPSLSITELKNSDARSELGLGFGGLGEEIMQDCDFEEESTHSY
# VSCVDPDVALSYIDEKLENVLGHFQKDFEGGVSAENLGAKFGGYGSFLSMYQRSPVCSRPKTSPEVQQNQLGGRSNCSASSLVPQLSISGSASKPPAS
# DVLVKLNKFVKSSHIGTPDSKHMSDAKTSSSAPSNHKTLRFRIKVGSSDLSSLKNVSTFTKEGLNMLPSASRVNCLSEVEQDLLNGICDSPTKILMAM
# VSFPLHKDQLLSPLSDDLIQLGSKEKILKDAGYGSTNKTDAKSTPDGLVVSDSQKRAGKFSVGKKEKLRDRVKYRPPSNKLDRNHTVSNTEKEADKES
# CEELVSKTMKLPLLSCLSPSYIHPAKEIDNVSDSNVESILRGTNKDAALMGSKPELEDNVVAFSDRSVKETESINVRKDVYLIKGEPLNSLESNPKRE
# KAPSIEHVDYSSVVKGTQSETRNEEQILKSKLPKVQRSQKGSSSIVTMNSQRGKDAAVNIIKKNVPDKLQEDIEESEHMCKGFFGDSKESKEEKQISP
# VLKAEKEKLSEENALGESFNSVKNDEEACDHLNLVCEPDLKHLIKPSDLNEDRHTTKQSVRREVINKHSLEGGMENMGMESERELSGVSKKPKTGKSR
# FSAVDQPGSNKSNQILEVLDTNKTMITQALAENVKDFAKASSHGERDDRKRKLKENEESGDCMRLREAAVMESSGENVRKRKRLKGSSCDEKELPFSS
# ESCDKERSVSQENSRDSASHLPSTLSSPSLCKDLGSEIIKNNVRESKGSLVESVAPLALRVLDSGELKSGRISERDEYHDTDYNAGETLKRCRDGEAY
# STIDRPGTTKKAAEDSKDRERAYGEDCSIENLKPKKSGRYPGENCIEGDSKQKSREEESSAPSKDNNWGLVNNVQDLGTAVKVKTKESRSKKRPARKV
# SMECNKEDSREYQDPNTKLDRSGSHFSSRQKPDTANTSRGKSNPLEVTTEQLKNKSASPAQVEVLGHDTEISNTKKQRLRNDNHSVTHDEGSRNQKQN
# GSRHKDHVGLSPFKKESTSQTASNSIKEATDLKHMADRLKNAVSNHESTGVYFQAALKFLHGASLLESSGTTIARSKDIYGSTAKLCEFCAHEYEKNK
# DMGAAALAYKCMEVAYLRITYTSHGNIRRCRYELQAALQVIPSGESPSFASDGENSNHTLTAEKFALSNTVRSSPSVTGNHVISSGNNSSLSQLLAFS
# KNVNYAMEASRKAQIALAAAKGKSFETRYSSNGITCIKRALDFNFQDMEKLLHVVRLAMESINR]
# Evidence for and against this transcript:
# % of transcript supported by hints (any source): 59.6
# CDS exons: 10/23
#      P:  10 
# CDS introns: 18/22
#      E:  16 
#      P:  17 
# 5'UTR exons and introns: 0/1
# 3'UTR exons and introns: 0/1
# hint groups fully obeyed: 36
#      E:  16 
#      P:  20 
# incompatible hint groups: 8
#      P:   8 
# end gene g178
Asue_scaffold1	AUGUSTUS	gene	696798	707896	.	-	.	ID=AsAtg178
Asue_scaffold1	AUGUSTUS	mRNA	696798	707896	.	-	.	ID=AsAtg178.t1;Parent=AsAtg178
Asue_scaffold1	AUGUSTUS	CDS	697010	697207	.	-	0	ID=AsAtg178.t1.cds;Parent=AsAtg178.t1
Asue_scaffold1	AUGUSTUS	CDS	697529	697689	.	-	2	ID=AsAtg178.t1.cds;Parent=AsAtg178.t1
Asue_scaffold1	AUGUSTUS	CDS	698018	698178	.	-	1	ID=AsAtg178.t1.cds;Parent=AsAtg178.t1
Asue_scaffold1	AUGUSTUS	CDS	698461	698603	.	-	0	ID=AsAtg178.t1.cds;Parent=AsAtg178.t1
Asue_scaffold1	AUGUSTUS	CDS	698688	700063	.	-	2	ID=AsAtg178.t1.cds;Parent=AsAtg178.t1
Asue_scaffold1	AUGUSTUS	CDS	700150	701251	.	-	0	ID=AsAtg178.t1.cds;Parent=AsAtg178.t1
Asue_scaffold1	AUGUSTUS	CDS	701342	701710	.	-	0	ID=AsAtg178.t1.cds;Parent=AsAtg178.t1
Asue_scaffold1	AUGUSTUS	CDS	701791	701891	.	-	2	ID=AsAtg178.t1.cds;Parent=AsAtg178.t1
Asue_scaffold1	AUGUSTUS	CDS	701965	702037	.	-	0	ID=AsAtg178.t1.cds;Parent=AsAtg178.t1
Asue_scaffold1	AUGUSTUS	CDS	702130	702265	.	-	1	ID=AsAtg178.t1.cds;Parent=AsAtg178.t1
Asue_scaffold1	AUGUSTUS	CDS	703386	703432	.	-	0	ID=AsAtg178.t1.cds;Parent=AsAtg178.t1
Asue_scaffold1	AUGUSTUS	CDS	703567	703650	.	-	0	ID=AsAtg178.t1.cds;Parent=AsAtg178.t1
Asue_scaffold1	AUGUSTUS	CDS	703744	703888	.	-	1	ID=AsAtg178.t1.cds;Parent=AsAtg178.t1
Asue_scaffold1	AUGUSTUS	CDS	703965	704236	.	-	0	ID=AsAtg178.t1.cds;Parent=AsAtg178.t1
Asue_scaffold1	AUGUSTUS	CDS	704322	704444	.	-	0	ID=AsAtg178.t1.cds;Parent=AsAtg178.t1
Asue_scaffold1	AUGUSTUS	CDS	704537	704695	.	-	0	ID=AsAtg178.t1.cds;Parent=AsAtg178.t1
Asue_scaffold1	AUGUSTUS	CDS	704818	705099	.	-	0	ID=AsAtg178.t1.cds;Parent=AsAtg178.t1
Asue_scaffold1	AUGUSTUS	CDS	705271	705459	.	-	0	ID=AsAtg178.t1.cds;Parent=AsAtg178.t1
Asue_scaffold1	AUGUSTUS	CDS	705685	705865	.	-	1	ID=AsAtg178.t1.cds;Parent=AsAtg178.t1
Asue_scaffold1	AUGUSTUS	CDS	706043	706184	.	-	2	ID=AsAtg178.t1.cds;Parent=AsAtg178.t1
Asue_scaffold1	AUGUSTUS	CDS	706407	706650	.	-	0	ID=AsAtg178.t1.cds;Parent=AsAtg178.t1
Asue_scaffold1	AUGUSTUS	CDS	706729	707364	.	-	0	ID=AsAtg178.t1.cds;Parent=AsAtg178.t1
Asue_scaffold1	AUGUSTUS	CDS	707461	707739	.	-	0	ID=AsAtg178.t1.cds;Parent=AsAtg178.t1
Asue_scaffold1	AUGUSTUS	exon	697010	697207	.	-	.	ID=AsAtg178.t1.exon1;Parent=AsAtg178.t1
Asue_scaffold1	AUGUSTUS	exon	697529	697689	.	-	.	ID=AsAtg178.t1.exon2;Parent=AsAtg178.t1
Asue_scaffold1	AUGUSTUS	exon	698018	698178	.	-	.	ID=AsAtg178.t1.exon3;Parent=AsAtg178.t1
Asue_scaffold1	AUGUSTUS	exon	698461	698603	.	-	.	ID=AsAtg178.t1.exon4;Parent=AsAtg178.t1
Asue_scaffold1	AUGUSTUS	exon	698688	700063	.	-	.	ID=AsAtg178.t1.exon5;Parent=AsAtg178.t1
Asue_scaffold1	AUGUSTUS	exon	700150	701251	.	-	.	ID=AsAtg178.t1.exon6;Parent=AsAtg178.t1
Asue_scaffold1	AUGUSTUS	exon	701342	701710	.	-	.	ID=AsAtg178.t1.exon7;Parent=AsAtg178.t1
Asue_scaffold1	AUGUSTUS	exon	701791	701891	.	-	.	ID=AsAtg178.t1.exon8;Parent=AsAtg178.t1
Asue_scaffold1	AUGUSTUS	exon	701965	702037	.	-	.	ID=AsAtg178.t1.exon9;Parent=AsAtg178.t1
Asue_scaffold1	AUGUSTUS	exon	702130	702265	.	-	.	ID=AsAtg178.t1.exon10;Parent=AsAtg178.t1
Asue_scaffold1	AUGUSTUS	exon	703386	703432	.	-	.	ID=AsAtg178.t1.exon11;Parent=AsAtg178.t1
Asue_scaffold1	AUGUSTUS	exon	703567	703650	.	-	.	ID=AsAtg178.t1.exon12;Parent=AsAtg178.t1
Asue_scaffold1	AUGUSTUS	exon	703744	703888	.	-	.	ID=AsAtg178.t1.exon13;Parent=AsAtg178.t1
Asue_scaffold1	AUGUSTUS	exon	703965	704236	.	-	.	ID=AsAtg178.t1.exon14;Parent=AsAtg178.t1
Asue_scaffold1	AUGUSTUS	exon	704322	704444	.	-	.	ID=AsAtg178.t1.exon15;Parent=AsAtg178.t1
Asue_scaffold1	AUGUSTUS	exon	704537	704695	.	-	.	ID=AsAtg178.t1.exon16;Parent=AsAtg178.t1
Asue_scaffold1	AUGUSTUS	exon	704818	705099	.	-	.	ID=AsAtg178.t1.exon17;Parent=AsAtg178.t1
Asue_scaffold1	AUGUSTUS	exon	705271	705459	.	-	.	ID=AsAtg178.t1.exon18;Parent=AsAtg178.t1
Asue_scaffold1	AUGUSTUS	exon	705685	705865	.	-	.	ID=AsAtg178.t1.exon19;Parent=AsAtg178.t1
Asue_scaffold1	AUGUSTUS	exon	706043	706184	.	-	.	ID=AsAtg178.t1.exon20;Parent=AsAtg178.t1
Asue_scaffold1	AUGUSTUS	exon	706407	706650	.	-	.	ID=AsAtg178.t1.exon21;Parent=AsAtg178.t1
Asue_scaffold1	AUGUSTUS	exon	706729	707364	.	-	.	ID=AsAtg178.t1.exon22;Parent=AsAtg178.t1
Asue_scaffold1	AUGUSTUS	exon	707461	707739	.	-	.	ID=AsAtg178.t1.exon23;Parent=AsAtg178.t1
###
# start gene g179
# protein sequence = [MGLVTVGELKPAFTGKRGFRLNSTIRHASEWPISDVSSDLTVQVGSSSFCLHKFPLVSRSGKIRKLLADPKISNVCLS
# NAPGGSEAFELAAKFCYGINIEINLLNIAKLRCASHYLEMTEDFSEENLASKTEHFLKETIFPSILNSIIVLHHCETLIPVSEDLNLVNRLIIAVANN
# ACKEQLTSGLLKLDYSFSGTNIEPQTPLDWWGKSLAVLNLDFFQRVISAVKSKGLIQDVISKILISYTNKSLQGLIVRDPKLEKERVLDSEGKKKQRL
# IVETIVRLLPTQGRRSSVPMAFLSSLLKMVIATSSSASTGSCRSDLERRIGLQLDQAILEDVLIPINLNGTNNTMYDIDSILRIFSIFLNLXXXXXXX
# XHHHLQFRDETEMIYDFDSPGSPKQSSILKVSKLMDNYLAEIAMDPNLTTSKFIALAELLPDHARIISDGLYRAVDIYLKVHPNIKDSERYRLCKTID
# SQKLSQEACSHAAQNERLPVQMAVQVLYFEQIRLRNAMSSSIGPTQFLFNSNCHQFPQRSGSGAGSGAISPRDNYASVRRENRELKLEVARMRMRLTD
# LEKDHISIKQELVKSNPGTKLFKSFAKKISKLNSLFSFSSLKPSLSGKASSESRFLFQRKRRHSVS]
# Evidence for and against this transcript:
# % of transcript supported by hints (any source): 0
# CDS exons: 0/5
# CDS introns: 0/4
# 5'UTR exons and introns: 0/1
# 3'UTR exons and introns: 0/1
# hint groups fully obeyed: 0
# incompatible hint groups: 0
# end gene g179
Asue_scaffold1	AUGUSTUS	gene	708681	711651	.	+	.	ID=AsAtg179
Asue_scaffold1	AUGUSTUS	mRNA	708681	711651	.	+	.	ID=AsAtg179.t1;Parent=AsAtg179
Asue_scaffold1	AUGUSTUS	CDS	708753	708844	.	+	0	ID=AsAtg179.t1.cds;Parent=AsAtg179.t1
Asue_scaffold1	AUGUSTUS	CDS	709390	709456	.	+	1	ID=AsAtg179.t1.cds;Parent=AsAtg179.t1
Asue_scaffold1	AUGUSTUS	CDS	709553	710749	.	+	0	ID=AsAtg179.t1.cds;Parent=AsAtg179.t1
Asue_scaffold1	AUGUSTUS	CDS	710820	711066	.	+	0	ID=AsAtg179.t1.cds;Parent=AsAtg179.t1
Asue_scaffold1	AUGUSTUS	CDS	711160	711461	.	+	2	ID=AsAtg179.t1.cds;Parent=AsAtg179.t1
Asue_scaffold1	AUGUSTUS	exon	708753	708844	.	+	.	ID=AsAtg179.t1.exon1;Parent=AsAtg179.t1
Asue_scaffold1	AUGUSTUS	exon	709390	709456	.	+	.	ID=AsAtg179.t1.exon2;Parent=AsAtg179.t1
Asue_scaffold1	AUGUSTUS	exon	709553	710749	.	+	.	ID=AsAtg179.t1.exon3;Parent=AsAtg179.t1
Asue_scaffold1	AUGUSTUS	exon	710820	711066	.	+	.	ID=AsAtg179.t1.exon4;Parent=AsAtg179.t1
Asue_scaffold1	AUGUSTUS	exon	711160	711461	.	+	.	ID=AsAtg179.t1.exon5;Parent=AsAtg179.t1
###
# start gene g180
# protein sequence = [MEKISNLLEDKPVVIFSKTSCCMSHSIKSLISGYGANSTVYELDEMSNGPEIERALVELGCKPTVPAVFIGQELVGGA
# NQLMSLQVRNQLASLLRRAGAIWI]
# Evidence for and against this transcript:
# % of transcript supported by hints (any source): 0
# CDS exons: 0/1
# CDS introns: 0/0
# 5'UTR exons and introns: 0/1
# 3'UTR exons and introns: 0/1
# hint groups fully obeyed: 0
# incompatible hint groups: 0
# end gene g180
Asue_scaffold1	AUGUSTUS	gene	715325	715876	.	-	.	ID=AsAtg180
Asue_scaffold1	AUGUSTUS	mRNA	715325	715876	.	-	.	ID=AsAtg180.t1;Parent=AsAtg180
Asue_scaffold1	AUGUSTUS	CDS	715547	715855	.	-	0	ID=AsAtg180.t1.cds;Parent=AsAtg180.t1
Asue_scaffold1	AUGUSTUS	exon	715547	715855	.	-	.	ID=AsAtg180.t1.exon1;Parent=AsAtg180.t1
###
# start gene g181
# protein sequence = [MEVSSFSTVPRYCNSRSFVPELSRFRGFKVHLWDQSLVPLHFSIRKRKNTPRYLISCSQKKDVTVVDGSCMDEIYDKL
# AERLVPTAAAMFSPNLKRLVGLAGPPGAGKSTVANEVVRRVNKLWPQKAASFDAEVNPPDVAIVLPMDGFHLYRSQLDAMEDPKEAHARRGAPWTFDP
# ALLLNCLKKLKNEGSVYVPSFDHGVGDPVEDDIFVSLQHKVVIVEGNYILLEEGSWKDISDMFDEKWFIDVNLDTAMQRVENRHISTGKPPDVAKWRV
# DYNDRPNAELIIKSKTNADLLIRSMNI]
# Evidence for and against this transcript:
# % of transcript supported by hints (any source): 76
# CDS exons: 8/12
#      P:   8 
# CDS introns: 11/11
#      E:  11 
#      P:  11 
# 5'UTR exons and introns: 0/1
# 3'UTR exons and introns: 0/1
# hint groups fully obeyed: 23
#      E:  11 
#      P:  12 
# incompatible hint groups: 8
#      P:   8 
# end gene g181
Asue_scaffold1	AUGUSTUS	gene	718861	721195	.	+	.	ID=AsAtg181
Asue_scaffold1	AUGUSTUS	mRNA	718861	721195	.	+	.	ID=AsAtg181.t1;Parent=AsAtg181
Asue_scaffold1	AUGUSTUS	CDS	719001	719061	.	+	0	ID=AsAtg181.t1.cds;Parent=AsAtg181.t1
Asue_scaffold1	AUGUSTUS	CDS	719155	719255	.	+	2	ID=AsAtg181.t1.cds;Parent=AsAtg181.t1
Asue_scaffold1	AUGUSTUS	CDS	719356	719399	.	+	0	ID=AsAtg181.t1.cds;Parent=AsAtg181.t1
Asue_scaffold1	AUGUSTUS	CDS	719486	719563	.	+	1	ID=AsAtg181.t1.cds;Parent=AsAtg181.t1
Asue_scaffold1	AUGUSTUS	CDS	719656	719848	.	+	1	ID=AsAtg181.t1.cds;Parent=AsAtg181.t1
Asue_scaffold1	AUGUSTUS	CDS	719947	719977	.	+	0	ID=AsAtg181.t1.cds;Parent=AsAtg181.t1
Asue_scaffold1	AUGUSTUS	CDS	720059	720117	.	+	2	ID=AsAtg181.t1.cds;Parent=AsAtg181.t1
Asue_scaffold1	AUGUSTUS	CDS	720208	720281	.	+	0	ID=AsAtg181.t1.cds;Parent=AsAtg181.t1
Asue_scaffold1	AUGUSTUS	CDS	720392	720478	.	+	1	ID=AsAtg181.t1.cds;Parent=AsAtg181.t1
Asue_scaffold1	AUGUSTUS	CDS	720575	720636	.	+	1	ID=AsAtg181.t1.cds;Parent=AsAtg181.t1
Asue_scaffold1	AUGUSTUS	CDS	720733	720761	.	+	2	ID=AsAtg181.t1.cds;Parent=AsAtg181.t1
Asue_scaffold1	AUGUSTUS	CDS	720862	720948	.	+	0	ID=AsAtg181.t1.cds;Parent=AsAtg181.t1
Asue_scaffold1	AUGUSTUS	exon	719001	719061	.	+	.	ID=AsAtg181.t1.exon1;Parent=AsAtg181.t1
Asue_scaffold1	AUGUSTUS	exon	719155	719255	.	+	.	ID=AsAtg181.t1.exon2;Parent=AsAtg181.t1
Asue_scaffold1	AUGUSTUS	exon	719356	719399	.	+	.	ID=AsAtg181.t1.exon3;Parent=AsAtg181.t1
Asue_scaffold1	AUGUSTUS	exon	719486	719563	.	+	.	ID=AsAtg181.t1.exon4;Parent=AsAtg181.t1
Asue_scaffold1	AUGUSTUS	exon	719656	719848	.	+	.	ID=AsAtg181.t1.exon5;Parent=AsAtg181.t1
Asue_scaffold1	AUGUSTUS	exon	719947	719977	.	+	.	ID=AsAtg181.t1.exon6;Parent=AsAtg181.t1
Asue_scaffold1	AUGUSTUS	exon	720059	720117	.	+	.	ID=AsAtg181.t1.exon7;Parent=AsAtg181.t1
Asue_scaffold1	AUGUSTUS	exon	720208	720281	.	+	.	ID=AsAtg181.t1.exon8;Parent=AsAtg181.t1
Asue_scaffold1	AUGUSTUS	exon	720392	720478	.	+	.	ID=AsAtg181.t1.exon9;Parent=AsAtg181.t1
Asue_scaffold1	AUGUSTUS	exon	720575	720636	.	+	.	ID=AsAtg181.t1.exon10;Parent=AsAtg181.t1
Asue_scaffold1	AUGUSTUS	exon	720733	720761	.	+	.	ID=AsAtg181.t1.exon11;Parent=AsAtg181.t1
Asue_scaffold1	AUGUSTUS	exon	720862	720948	.	+	.	ID=AsAtg181.t1.exon12;Parent=AsAtg181.t1
###
# start gene g182
# protein sequence = [MANNNNIPHDSISDPSPTDDFFEQILGLSNFSGSSGSGLSGIGGVGPPPMMLQLGSGNEGNHNHMGAIGGGGPVGFHN
# QMFPLGLSLDQGKGHGFLKPDETGKRFQDDVLDNRCSSMKPIFHGQPMSQPAPPMPHQQSTIRPRVRARRGQATDPHSIAERLRRERIAERIRSLQEL
# VPTVNKTDRAAMIDEIVDYVKFLRLQVKVLSMSRLGGAGAVAPLVTEMPLSSSVEDETQAVWEKWSNDGTERQVAKLMEENVGAAMQLLQSKALCIMP
# ISLAMAIYHSQPPDTSSSIVKPEMNPPP]
# Evidence for and against this transcript:
# % of transcript supported by hints (any source): 76.9
# CDS exons: 5/6
#      P:   5 
# CDS introns: 5/5
#      E:   5 
#      P:   4 
# 5'UTR exons and introns: 0/1
# 3'UTR exons and introns: 0/1
# hint groups fully obeyed: 10
#      E:   5 
#      P:   5 
# incompatible hint groups: 5
#      P:   5 
# end gene g182
Asue_scaffold1	AUGUSTUS	gene	721351	724086	.	-	.	ID=AsAtg182
Asue_scaffold1	AUGUSTUS	mRNA	721351	724086	.	-	.	ID=AsAtg182.t1;Parent=AsAtg182
Asue_scaffold1	AUGUSTUS	CDS	721659	721874	.	-	0	ID=AsAtg182.t1.cds;Parent=AsAtg182.t1
Asue_scaffold1	AUGUSTUS	CDS	721968	722048	.	-	0	ID=AsAtg182.t1.cds;Parent=AsAtg182.t1
Asue_scaffold1	AUGUSTUS	CDS	722444	722509	.	-	0	ID=AsAtg182.t1.cds;Parent=AsAtg182.t1
Asue_scaffold1	AUGUSTUS	CDS	722682	722747	.	-	0	ID=AsAtg182.t1.cds;Parent=AsAtg182.t1
Asue_scaffold1	AUGUSTUS	CDS	722914	723036	.	-	0	ID=AsAtg182.t1.cds;Parent=AsAtg182.t1
Asue_scaffold1	AUGUSTUS	CDS	723481	723837	.	-	0	ID=AsAtg182.t1.cds;Parent=AsAtg182.t1
Asue_scaffold1	AUGUSTUS	exon	721659	721874	.	-	.	ID=AsAtg182.t1.exon1;Parent=AsAtg182.t1
Asue_scaffold1	AUGUSTUS	exon	721968	722048	.	-	.	ID=AsAtg182.t1.exon2;Parent=AsAtg182.t1
Asue_scaffold1	AUGUSTUS	exon	722444	722509	.	-	.	ID=AsAtg182.t1.exon3;Parent=AsAtg182.t1
Asue_scaffold1	AUGUSTUS	exon	722682	722747	.	-	.	ID=AsAtg182.t1.exon4;Parent=AsAtg182.t1
Asue_scaffold1	AUGUSTUS	exon	722914	723036	.	-	.	ID=AsAtg182.t1.exon5;Parent=AsAtg182.t1
Asue_scaffold1	AUGUSTUS	exon	723481	723837	.	-	.	ID=AsAtg182.t1.exon6;Parent=AsAtg182.t1
###
# start gene g183
# protein sequence = [MGSSKFKRAIGAVKDQTSVGLAKVNGRSASLSELDVAIVKATRHEEFPAEEKYIREILSLTSYSRSYINACVSTLSRR
# LNKTKCWTVALKTLILIQRLLGEGDQAYEQEIFFATRRGTRLLNMSDFRDVSRSNSWDYSAFVRTYALYLDERLDFRMQARHGKRGVYCVGGEADEEE
# QDQAAADLSTAIVVRSQPIAEMKTEQIFIRIQHLQQLLDRFLACRPTGNARNNRVVIVALYPIVKESFQIYYDVTEIMGILIERFMELDIPDSIKVYD
# IFCRVSKQFEELDQFYSWCKNMGIARSSEYPEIEKITQKKLDLMDEFIRDKSALEHTKQSKSVKSEAXXXXXXXXXXXXXXXXXXXXAIKALPEPPPX
# XXXXXXXXXXXXXXXXXXXXXXXMGDLLDLGNTNGGEAGQAGDSLALALFDGPYASGSGSESGPGWEAFKDDSADWETALVQTATNLSGQKSELGGGF
# DMLLLNGMYQHGAVNAAVKTSTAYGASGSASSMAFGSAGRPAATMLALPAPATANGNAGNINSPVPMDPFAASLEVAPPAYVQMNDMEKKQRMLMEEQ
# MMWDQYSRDGRQGHMNLRQNQNQPYSYTPQY]
# Evidence for and against this transcript:
# % of transcript supported by hints (any source): 33.3
# CDS exons: 0/4
# CDS introns: 3/3
#      E:   3 
#      P:   3 
# 5'UTR exons and introns: 0/1
# 3'UTR exons and introns: 0/1
# hint groups fully obeyed: 6
#      E:   3 
#      P:   3 
# incompatible hint groups: 0
# end gene g183
Asue_scaffold1	AUGUSTUS	gene	725081	727443	.	+	.	ID=AsAtg183
Asue_scaffold1	AUGUSTUS	mRNA	725081	727443	.	+	.	ID=AsAtg183.t1;Parent=AsAtg183
Asue_scaffold1	AUGUSTUS	CDS	725106	725569	.	+	0	ID=AsAtg183.t1.cds;Parent=AsAtg183.t1
Asue_scaffold1	AUGUSTUS	CDS	725684	725889	.	+	1	ID=AsAtg183.t1.cds;Parent=AsAtg183.t1
Asue_scaffold1	AUGUSTUS	CDS	725981	726847	.	+	2	ID=AsAtg183.t1.cds;Parent=AsAtg183.t1
Asue_scaffold1	AUGUSTUS	CDS	726978	727240	.	+	2	ID=AsAtg183.t1.cds;Parent=AsAtg183.t1
Asue_scaffold1	AUGUSTUS	exon	725106	725569	.	+	.	ID=AsAtg183.t1.exon1;Parent=AsAtg183.t1
Asue_scaffold1	AUGUSTUS	exon	725684	725889	.	+	.	ID=AsAtg183.t1.exon2;Parent=AsAtg183.t1
Asue_scaffold1	AUGUSTUS	exon	725981	726847	.	+	.	ID=AsAtg183.t1.exon3;Parent=AsAtg183.t1
Asue_scaffold1	AUGUSTUS	exon	726978	727240	.	+	.	ID=AsAtg183.t1.exon4;Parent=AsAtg183.t1
###
# start gene g184
# protein sequence = [MNTKLSLSQTKILTSTIGFNDTRSGLDRRSSISPTLCSKPVYSGKLKAAKETARIETSNTKNASIEDSFFSKIALNYL
# SKNLQDAAGISSSSKSTDYDRLVDTATRVLRNFDTKQQHEFVLSSLDRALPTVISSLIKMAFPPSKVSRELFALFTTISFAWLVGPSEVRETEVNGRK
# EKSVVYIEKCRFLEQSNCVGMCTHICKIPSQIFIKNSLGMPIYMEPDFNDLSCKMMFGREPPEIEDDPAMKQPCFEFCKNETLL]
# Evidence for and against this transcript:
# % of transcript supported by hints (any source): 0
# CDS exons: 0/6
# CDS introns: 0/5
# 5'UTR exons and introns: 0/1
# 3'UTR exons and introns: 0/1
# hint groups fully obeyed: 0
# incompatible hint groups: 0
# end gene g184
Asue_scaffold1	AUGUSTUS	gene	727522	729226	.	-	.	ID=AsAtg184
Asue_scaffold1	AUGUSTUS	mRNA	727522	729226	.	-	.	ID=AsAtg184.t1;Parent=AsAtg184
Asue_scaffold1	AUGUSTUS	CDS	727599	727714	.	-	2	ID=AsAtg184.t1.cds;Parent=AsAtg184.t1
Asue_scaffold1	AUGUSTUS	CDS	728076	728182	.	-	1	ID=AsAtg184.t1.cds;Parent=AsAtg184.t1
Asue_scaffold1	AUGUSTUS	CDS	728336	728397	.	-	0	ID=AsAtg184.t1.cds;Parent=AsAtg184.t1
Asue_scaffold1	AUGUSTUS	CDS	728473	728565	.	-	0	ID=AsAtg184.t1.cds;Parent=AsAtg184.t1
Asue_scaffold1	AUGUSTUS	CDS	728644	728789	.	-	2	ID=AsAtg184.t1.cds;Parent=AsAtg184.t1
Asue_scaffold1	AUGUSTUS	CDS	728886	729144	.	-	0	ID=AsAtg184.t1.cds;Parent=AsAtg184.t1
Asue_scaffold1	AUGUSTUS	exon	727599	727714	.	-	.	ID=AsAtg184.t1.exon1;Parent=AsAtg184.t1
Asue_scaffold1	AUGUSTUS	exon	728076	728182	.	-	.	ID=AsAtg184.t1.exon2;Parent=AsAtg184.t1
Asue_scaffold1	AUGUSTUS	exon	728336	728397	.	-	.	ID=AsAtg184.t1.exon3;Parent=AsAtg184.t1
Asue_scaffold1	AUGUSTUS	exon	728473	728565	.	-	.	ID=AsAtg184.t1.exon4;Parent=AsAtg184.t1
Asue_scaffold1	AUGUSTUS	exon	728644	728789	.	-	.	ID=AsAtg184.t1.exon5;Parent=AsAtg184.t1
Asue_scaffold1	AUGUSTUS	exon	728886	729144	.	-	.	ID=AsAtg184.t1.exon6;Parent=AsAtg184.t1
###
# start gene g185
# protein sequence = [MSWSWTSRDYGKSFVHLVLKRLVETHIFSFVIGRAFVTDIEKLKIGSKTRSLNVEKVLRFFSDVTKEGFSPGANLLTA
# VEVLVSGPIDKQSLLDSGIFCCLIHVLIALLAYDELSKSKITGDLEVVSAEKDAGYIVLQTRRLEVEGSVVHIMKALASNPSAAQSLIEDDSLESLFN
# MVANGSITVFSQYKEGLVPLHNIQLHRHAMQILGLLLVNDNGSTARYIRKHHLIKVLLMAVKEFDPSCGDSAYTMGIVDLLLECVELSYRPEAGGVRL
# REDIRNAHGYHFLVQFALVLSSLPKNPIFVSSNHDSGSDDPEVFPDGENTNSTENADFSSQNFAPSLSRLLDVLVTLAQTGPAEPSVGRASRSSQTKP
# TGHSRSRTSSVDSIYDETWEQGSGKVKDLEAVQMLQDIFLKAENKDLQAEVLNRMFKIFSSHVENYRLCQELRTVPLLVLNMAGFPSSLQDIILKILE
# YAVTVVNCVPEQELLSLCCLLQQPITSQLKHTILSFFVKLISFDQQYKKVLREVGVLEVLQDDLKQHKLLIGPDQYSGVSSHSDRKPSSGSFRKNLDT
# KDAIISSPKLMESGSGKLPVFEVDNTITVGWDCLISLLKKAEANQSSFRAANGVAIILPFLISDAHRSGVLRILSCLITEDTKQVHHDELGAVVDLLK
# SGMVTGISGHQYKLHDDAKCDTMGALWRIVGVNGSAQRIFGEATGFSLLLTTLHTFQGKREHMDESDLTVYIKLFKYLFRLMTAAVCENAVNRMKLHA
# VITSQTFFELLAESGLLCVELERQVIQLLLELALEVVVPPFLTSESTALATIPENENTTFVVTTPSGQFNPDKERIYNAGAVRVLIRSLLLFSPKMQL
# EFLRLLESLARASPFNQENLTSIGCVELLLEIIYPFLAGSSPFLSYALKIVEILGAYRLSPSELRMLFRYVLQMRIMNSGHAIVGMMEKLILMEDTAL
# EHLSLAPFVELDMSKTGHASVQVSLGERSWPPAAGYSFVCWFQFRNFLTTQGKESEASKAGGSSKTRMTSAQQHEQNIFRMFSVGAVSNESPFYAELY
# FQEDGILTLATSNSHSLSFSGLEIEEGRWHHLAVVHSKPNALAGLFQASVAYVYLDGKLRHTGKLGYSPSPVGKSLQVTVGTPATCARVSDLTWKTRS
# CYLFEEVLTSGCIGFMYILGRGYKGLFQDADLLRFVPNQACGGGSMAILDSLDTDMTSSSNGQKFDGSNRQGDSKADGSGIVWDLERLGNLAFQLPGK
# KLIFAFDGTCSEFIRASGNFSLLNLVDPLSAAASPIGGIPRFGRLVGNVSICRQSVIGDTIRPVGGMTVVLALVEAAESRNMLHMALSLLACALHQNP
# QNVKDMQTIRGYHLLALFLRPKMTLFDMQSLEIFFQIAACEALFSEPKKLESVQSNITMPPTETIFENSYEDLSLSRFRYDSSSVGSHGDMDDFSVPK
# DSFSHLSELETDIPVETSNCIVLSNADMVEHVLLDWTLWVTSPVSIQIALLGFLENLVSMHWYRNHNLTILRRINLVEHLLVTLQRGDVEVPVLEKLV
# VLLGCILEDGFLTSELENVVRFVIMTFNPPEVKSRSSLLRESMGKHVIVRNMLLEMLIDLQVTIKAEDLLELWHKIVSSKLITYFLDEAVHPTSMRWI
# MTLLGVCLASSPNFSLKFRTSGGYQGLLRVLQNFYDSPDIYYILFCLIFGKPVYPRLPEVRMLDFHALVPNDGSYVELKFIELLDSVVAMAKSTYDRL
# IMQSMLAHQSGNLSQVSASLVAELIEGAEMTGELQGEALMHKTYAARLMGGEASAPAAATSVLRFMVDLAKMCPQFSTACRRAEFVENCADLYFSCVR
# AAYAVKMAKQLSVKAEEKHINDADDSGSQGSLPHDQDQSTKTSISVGSFPQGQVSLGSEDMSLPANYVVNDKMENILPPPTQDTSKSLQGVEDVKKQD
# DHHVGPSASSERDFQDFTGNPVQVQATDSQSSASFPMIESPLLSEKSSLKVSFTPSPSPVVALASWLGSNYNESKSSTLGSPSLESYVSVNEVDASSE
# RKSGSQGSSAANAFFTVSPKLLLETDETGYGGGPCSAGASAVLDFMAEALADLVTEQIKAVPVLESILEMVPFYVDPESVLVFQGLCLSRVMNYLERR
# LLRDDEEDEKKLDKAKWSVNLDAFCWMIVDRVYMGAFSQPAGVLRALEFLLSMLQLANKDGRVEEVTPSGKGLLSLGRATRQLDAYVHSILKNTNRMV
# LYCFLPSFLITIGEEDLLSQLGLLVESKKRPSPNPATDESGIDISTVLQLLVANRRIIFCPSNLDTDLNCCLCVNLISLLLDQRKSVQNMSLDIVKYL
# LVHRRSALEDLLVTKPNQGQNFDVLHGGFDKLLTGNLPEFFKWLESSDKIINKVLEQCAAIMWVQYIAGSAKFPGVRIKGMEGRRKREMGRKSRDMSK
# LDLKHWDQLNERRYALDVLRDAMSTELRVVRQNKYGWILHAESEWQTHLQQLVHERGIFPMRKSKGTEDPEWQLCPIEGPYRMRKKLERCKLKIDSIQ
# NVLDGKLELGEIELPKVKNEDGPVISDTDSEPPFLLSELYDESFLKESDDFKDVASARNGWNDDRASSTNEASLHSALDFGGKSSIASVPITDTTHVK
# SETGSPRHSSSAKMDETNGREEKSEKELNDDGEYLIRPYLEHLEKIRFRYNCERVVDLDKHDGIFLIGEFCLYVIENFYIDEDGCICEKECEDELSVI
# DQALGVKKDVSGSSDFHSKSSTSWTTTVKTGAVGGRAWAYGGGAWGKEKMCMTGNLPHPWRMWKLNNVHEILKRDYQLRPVAIEIFSMDGCNDLLVFH
# KKEREEVFKNLVAMNLPRNSMLDTTISGSAKQESNEGGRLFKLMAKSFSKRWQNGEISNFQYLMHLNTLAGRGYSDLTQYPVFPWVLADYDSESLDFS
# DPKTFRKLHKPMGCQTPEGEEEFRKRYESWDDPEVPKFHYGSHYSSAGIVLFYLIRLPPFSSENQKLQGGQFDHADRLFNSIKDTWLSAAGKGNTSDV
# KELIPEFFYMPEFLENRFSLDLGEKQSGEKVGDVFLPPWARGSVREFILKHREALESDYVSENLHHWIDLIFGYKQRGKAAEEAVNVFYHYTYEGNVD
# IDAVTDPAMKASILAQINHFGQTPKQLFPKAHVKRRTDRKIPLHPLKHSMHLVPHEIRKCSSSISQIITFHDKVLVAGANCFLKPRGYTKYITWGFPD
# RSLRFMSYDQDKLLSTHENLHESNQIQCAGVSHDGRIVVTGAEDGLVCVWRVSKDGPRGSRRLRLEKALCAHTAKVTCLRVSQPYMMIASGSDDCTVI
# IWDLSSLSFVRQLPDFPVPISAIYINDLTGEIVTAAGTVLAVWSINGDCLAVANTSQLPSDSVLSVTGSTSSDWLETSWYVTGHQSGAVKVWRMIHCT
# DPVSAESKTSSSNRTGGLNLGDQVPEYKLILHKVLKFHKQPVTALHLTSDLKQLLSGDSAGQLLSWTVPDETLRASMKQASLKQASLKQASLKQASSV]
# Evidence for and against this transcript:
# % of transcript supported by hints (any source): 8.11
# CDS exons: 0/17
# CDS introns: 3/16
#      E:   3 
#      P:   3 
# 5'UTR exons and introns: 0/3
# 3'UTR exons and introns: 0/1
# hint groups fully obeyed: 6
#      E:   3 
#      P:   3 
# incompatible hint groups: 0
# end gene g185
Asue_scaffold1	AUGUSTUS	gene	729767	745186	.	-	.	ID=AsAtg185
Asue_scaffold1	AUGUSTUS	mRNA	729767	745186	.	-	.	ID=AsAtg185.t1;Parent=AsAtg185
Asue_scaffold1	AUGUSTUS	CDS	730360	731595	.	-	0	ID=AsAtg185.t1.cds;Parent=AsAtg185.t1
Asue_scaffold1	AUGUSTUS	CDS	731706	731852	.	-	0	ID=AsAtg185.t1.cds;Parent=AsAtg185.t1
Asue_scaffold1	AUGUSTUS	CDS	731947	732253	.	-	1	ID=AsAtg185.t1.cds;Parent=AsAtg185.t1
Asue_scaffold1	AUGUSTUS	CDS	732396	732704	.	-	1	ID=AsAtg185.t1.cds;Parent=AsAtg185.t1
Asue_scaffold1	AUGUSTUS	CDS	733049	736051	.	-	1	ID=AsAtg185.t1.cds;Parent=AsAtg185.t1
Asue_scaffold1	AUGUSTUS	CDS	736324	737974	.	-	2	ID=AsAtg185.t1.cds;Parent=AsAtg185.t1
Asue_scaffold1	AUGUSTUS	CDS	738070	739184	.	-	1	ID=AsAtg185.t1.cds;Parent=AsAtg185.t1
Asue_scaffold1	AUGUSTUS	CDS	739294	739396	.	-	2	ID=AsAtg185.t1.cds;Parent=AsAtg185.t1
Asue_scaffold1	AUGUSTUS	CDS	739505	740204	.	-	0	ID=AsAtg185.t1.cds;Parent=AsAtg185.t1
Asue_scaffold1	AUGUSTUS	CDS	740355	741508	.	-	2	ID=AsAtg185.t1.cds;Parent=AsAtg185.t1
Asue_scaffold1	AUGUSTUS	CDS	741664	741778	.	-	0	ID=AsAtg185.t1.cds;Parent=AsAtg185.t1
Asue_scaffold1	AUGUSTUS	CDS	742070	742135	.	-	0	ID=AsAtg185.t1.cds;Parent=AsAtg185.t1
Asue_scaffold1	AUGUSTUS	CDS	742279	742470	.	-	0	ID=AsAtg185.t1.cds;Parent=AsAtg185.t1
Asue_scaffold1	AUGUSTUS	CDS	742625	742798	.	-	0	ID=AsAtg185.t1.cds;Parent=AsAtg185.t1
Asue_scaffold1	AUGUSTUS	CDS	742941	742997	.	-	0	ID=AsAtg185.t1.cds;Parent=AsAtg185.t1
Asue_scaffold1	AUGUSTUS	CDS	743078	743213	.	-	1	ID=AsAtg185.t1.cds;Parent=AsAtg185.t1
Asue_scaffold1	AUGUSTUS	CDS	743664	743725	.	-	0	ID=AsAtg185.t1.cds;Parent=AsAtg185.t1
Asue_scaffold1	AUGUSTUS	exon	730360	731595	.	-	.	ID=AsAtg185.t1.exon1;Parent=AsAtg185.t1
Asue_scaffold1	AUGUSTUS	exon	731706	731852	.	-	.	ID=AsAtg185.t1.exon2;Parent=AsAtg185.t1
Asue_scaffold1	AUGUSTUS	exon	731947	732253	.	-	.	ID=AsAtg185.t1.exon3;Parent=AsAtg185.t1
Asue_scaffold1	AUGUSTUS	exon	732396	732704	.	-	.	ID=AsAtg185.t1.exon4;Parent=AsAtg185.t1
Asue_scaffold1	AUGUSTUS	exon	733049	736051	.	-	.	ID=AsAtg185.t1.exon5;Parent=AsAtg185.t1
Asue_scaffold1	AUGUSTUS	exon	736324	737974	.	-	.	ID=AsAtg185.t1.exon6;Parent=AsAtg185.t1
Asue_scaffold1	AUGUSTUS	exon	738070	739184	.	-	.	ID=AsAtg185.t1.exon7;Parent=AsAtg185.t1
Asue_scaffold1	AUGUSTUS	exon	739294	739396	.	-	.	ID=AsAtg185.t1.exon8;Parent=AsAtg185.t1
Asue_scaffold1	AUGUSTUS	exon	739505	740204	.	-	.	ID=AsAtg185.t1.exon9;Parent=AsAtg185.t1
Asue_scaffold1	AUGUSTUS	exon	740355	741508	.	-	.	ID=AsAtg185.t1.exon10;Parent=AsAtg185.t1
Asue_scaffold1	AUGUSTUS	exon	741664	741778	.	-	.	ID=AsAtg185.t1.exon11;Parent=AsAtg185.t1
Asue_scaffold1	AUGUSTUS	exon	742070	742135	.	-	.	ID=AsAtg185.t1.exon12;Parent=AsAtg185.t1
Asue_scaffold1	AUGUSTUS	exon	742279	742470	.	-	.	ID=AsAtg185.t1.exon13;Parent=AsAtg185.t1
Asue_scaffold1	AUGUSTUS	exon	742625	742798	.	-	.	ID=AsAtg185.t1.exon14;Parent=AsAtg185.t1
Asue_scaffold1	AUGUSTUS	exon	742941	742997	.	-	.	ID=AsAtg185.t1.exon15;Parent=AsAtg185.t1
Asue_scaffold1	AUGUSTUS	exon	743078	743213	.	-	.	ID=AsAtg185.t1.exon16;Parent=AsAtg185.t1
Asue_scaffold1	AUGUSTUS	exon	743664	743725	.	-	.	ID=AsAtg185.t1.exon17;Parent=AsAtg185.t1
###
# start gene g186
# protein sequence = [MYKWNLPYRKDDVETGREGGERSLYPTMLESPELRWGFIRKVYSIIAFQLLATIAVASTVVFVRPIAVFFATTSAGLA
# LWIVLIITPLIVMCPLYYYHQKHPVNYLLLGIFTVALAFAVGLTCAFTSGKVILEAAILTTVVVLSLTVYTFWAAKKGYDFNFLGPFLFGALVVLMVF
# ALIQIFFPLGRISVMIYGCLAAIIFCGYIVYDTDNLIKRYSYDEYIWAAVSLYLDIINLFLALLTIFRAAE]
# Evidence for and against this transcript:
# % of transcript supported by hints (any source): 0
# CDS exons: 0/4
# CDS introns: 0/3
# 5'UTR exons and introns: 0/1
# 3'UTR exons and introns: 0/1
# hint groups fully obeyed: 0
# incompatible hint groups: 0
# end gene g186
Asue_scaffold1	AUGUSTUS	gene	747378	749057	.	+	.	ID=AsAtg186
Asue_scaffold1	AUGUSTUS	mRNA	747378	749057	.	+	.	ID=AsAtg186.t1;Parent=AsAtg186
Asue_scaffold1	AUGUSTUS	CDS	747558	747825	.	+	0	ID=AsAtg186.t1.cds;Parent=AsAtg186.t1
Asue_scaffold1	AUGUSTUS	CDS	747907	748020	.	+	2	ID=AsAtg186.t1.cds;Parent=AsAtg186.t1
Asue_scaffold1	AUGUSTUS	CDS	748326	748483	.	+	2	ID=AsAtg186.t1.cds;Parent=AsAtg186.t1
Asue_scaffold1	AUGUSTUS	CDS	748586	748789	.	+	0	ID=AsAtg186.t1.cds;Parent=AsAtg186.t1
Asue_scaffold1	AUGUSTUS	exon	747558	747825	.	+	.	ID=AsAtg186.t1.exon1;Parent=AsAtg186.t1
Asue_scaffold1	AUGUSTUS	exon	747907	748020	.	+	.	ID=AsAtg186.t1.exon2;Parent=AsAtg186.t1
Asue_scaffold1	AUGUSTUS	exon	748326	748483	.	+	.	ID=AsAtg186.t1.exon3;Parent=AsAtg186.t1
Asue_scaffold1	AUGUSTUS	exon	748586	748789	.	+	.	ID=AsAtg186.t1.exon4;Parent=AsAtg186.t1
###
# start gene g187
# protein sequence = [MTAVVNGNSKRYSWWWDSHISPKNSKWLQENLTDMDSKVKQMIKVIEEDADSFARRAEMYYKKRPELMKLVEEFYRAY
# RALAERYDHATGVIRHAQQTMAEAFPNQDPMMFGEESPLGSSTDGFDPQTPDSYPPIRAPVYPDDLRKGAFGISSSHLSTVKRNIAFMEDPQSVSSGK
# GFKTAKARKGLNFNNVDGKEINAKVLSESERASKAEAEIVALKDALSKVQAEKEASLAQFDQNLEKLSNLESEVSRAQEDSRVLIERATRAEAEVETL
# RESLSKVEVEKESSLLQYQQCLQNIADLEDRISLAQKEAGEVDERANRAEAETLALKQSLVSSETDKEAALVQYQQCLKTISNLEERLHKAEEDSRLT
# NQRAENAEGEVESLKQKVSKLIEENEAYELQYQQCLDTIADLKLKLFHAQEETQRLSREIEDGVAKLKFAEEKCVVLERSNQNLHSELDGLLEKLGNQ
# SHELTEKQKELGRLWTCVQEENLRFMEAETAFQTLQQLHSQSQEELSTLALELQNRSQILKDMEARNNGLQEEVQEAKDQSKSLNELNLSSAASIKSL
# QEEVSKLRETIQKLEAEVELRVDQRNALQQEIYCLKEELSQIGKKHQSMVEQVELVGLHPESFGSSVKELQEENSKLKEIRERESIEKTALIEKLEMM
# EKLVQKNLLLENSISDLNAELETIRGKLKTLEEASMSLAEEKSGLHSEKDMLISRLQSATENSKKLSEENMVLENSLFNANVELEELKSKLKSLEESC
# HLLNDDKTTLTSERESLLSHIDTMRKRIEDLEKEHAELKVKVLELATERESSLQKIEELGVSLNAKDCEYASFVQFSESRMNGMESTIHHLQDENQCR
# VREYQVELDRAHDAHIEIIVLQKCLQDWLEKSSSLIAENQDIKEASKLLEKLVSELEEENIGKQVQIDSSINCIKILRTGIYQVLMKLEIIPGIGSGD
# ENSRDQRNMHDILNRLEDMQTMLLSIRDENQHSAIENLVLIEFLRQLKSEAVGIETEKKILEEELESQCQQLSFSRDETQKLIFVNGELTTKVNQGVN
# REKVLMVEIEDFHRQVLQLRDDYTILQGDNNKTLDEKAYLTKSTLQLEEEKCKLEDDISLLLSETIYQSNLIILLEDVILEKLSGAMKLNEDLYRLSI
# VKCKLEEEVRELGDKLKSADIANFQLQVVLEKSNAELLSARSANVHLEHEIANVKVQKEKELLEAMLMISIMQNEKSELSKAVEGLECRYKEAKAIEE
# DRDKQVLRLRGDYDEQVKKNSHSNEANLKLEADLMNLLMELEEIKVEKENLNQELFTERNEIELWESQSATLFGELQISAVHETLLEGLTNELVEACK
# NLESRSTLKDREIEQLKGRVNNLEDANKGQNDLMCKYAQAIFLLKESIQSLEKHAMPHEFENGPATETASLVDNSDGFLEIQELHLRIKAIEEAITKK
# LAMEELKTSSARRSRRRNGSLRKQNHEIYSEETEMITKDIVLDQVSDCSSYGISTRDILKIEDDHSLEAKSQNPPKGKSLSEESLVVDKLEISDRFTD
# PNKDANKRKVLERLNSDLQKLSNLHVAVEDLKIKVETEEKDEKGKENEYETIKGQINEAEEALEKLLSINRKLVTKVQNGFERSDGSKSSMDLDENES
# SRRRRISEQARRGSEKIGRLQLEIQRLQFLLLKLEGDREDRAKAKISDSKTRILLRDYIYSGVRGERRKRIKKRFAFCGCVQPPPSP]
# Evidence for and against this transcript:
# % of transcript supported by hints (any source): 27.3
# CDS exons: 0/3
# CDS introns: 2/2
#      E:   2 
#      P:   2 
# 5'UTR exons and introns: 1/5
#      E:   1 
# 3'UTR exons and introns: 0/1
# hint groups fully obeyed: 5
#      E:   3 
#      P:   2 
# incompatible hint groups: 0
# end gene g187
Asue_scaffold1	AUGUSTUS	gene	749061	755883	.	-	.	ID=AsAtg187
Asue_scaffold1	AUGUSTUS	mRNA	749061	755883	.	-	.	ID=AsAtg187.t1;Parent=AsAtg187
Asue_scaffold1	AUGUSTUS	CDS	749204	750151	.	-	0	ID=AsAtg187.t1.cds;Parent=AsAtg187.t1
Asue_scaffold1	AUGUSTUS	CDS	750338	754491	.	-	2	ID=AsAtg187.t1.cds;Parent=AsAtg187.t1
Asue_scaffold1	AUGUSTUS	CDS	754643	754742	.	-	0	ID=AsAtg187.t1.cds;Parent=AsAtg187.t1
Asue_scaffold1	AUGUSTUS	exon	749204	750151	.	-	.	ID=AsAtg187.t1.exon1;Parent=AsAtg187.t1
Asue_scaffold1	AUGUSTUS	exon	750338	754491	.	-	.	ID=AsAtg187.t1.exon2;Parent=AsAtg187.t1
Asue_scaffold1	AUGUSTUS	exon	754643	754742	.	-	.	ID=AsAtg187.t1.exon3;Parent=AsAtg187.t1
###
# start gene g188
# protein sequence = [MSMMTVWALRRNVRRKNHSMLVRYISGSASMKPKEQCIEKILVANRGEIACRIMRTAKRLGIQTVAVYSDADRDSLHV
# KSADEAVRIGPPSARLSYLSGVTIMEAAARTGAQAIHPGYGFLSESSDFAQLCEDSGLTFIGPPASAIRDMGDKSASKRIMGAAGVPLVPGYHGHEQD
# IDHMKSEAEKIGYPIIIKPTHGGGGKGMRIVQSGKDFADSFLGAQREAAASFGVNTILLEKYITRPRHIEVQIFGDKHGNVLHLYERDCSVQRRHQKI
# IEEAPAPNISEKFRANLGQAAVSAARAVGYYNAGTVEFIVDTESDQFYFMEMNTRLQVEHPVTEMIVGQDLVEWQIRVANGEPLPLSQSEVPMSGHAF
# EARIYAENVPKGFLPATGVLNHYRPVAVSPSVRVETGVEQGDTVSMHYDPMIAKLVVWGGNRGEALVKLKDCLSNFQVAGVPTNINFLQKLASHKEFA
# VGNVETHFIEHHKSDLFADESNPAATEVAYKAVKHSAALVAACISTIEHSTWNESNHGKVPSIWYSNPPFRVHHEAKQTIELEWNNECEGTGSNLISL
# GVRYQPDGSYLIEEGNDSPSLELRVTRAGKCDFRVEAAGLSMNVSLAAYLKDGYKHIHIWHGSEHHQFKQKVGIEFSEDEEGVQHRTSSETSSHPPGT
# IVAPMAGLVVKVLVENEAKVDQGQPILVLEAMKMEHVVKAPSSGSIQDLKVKAGQQVSDGSALFRIKG]
# Evidence for and against this transcript:
# % of transcript supported by hints (any source): 84.8
# CDS exons: 14/16
#      P:  14 
# CDS introns: 14/15
#      E:  10 
#      P:  13 
# 5'UTR exons and introns: 0/1
# 3'UTR exons and introns: 0/1
# hint groups fully obeyed: 26
#      E:  10 
#      P:  16 
# incompatible hint groups: 11
#      P:  11 
# end gene g188
Asue_scaffold1	AUGUSTUS	gene	756978	761334	.	+	.	ID=AsAtg188
Asue_scaffold1	AUGUSTUS	mRNA	756978	761334	.	+	.	ID=AsAtg188.t1;Parent=AsAtg188
Asue_scaffold1	AUGUSTUS	CDS	757132	757467	.	+	0	ID=AsAtg188.t1.cds;Parent=AsAtg188.t1
Asue_scaffold1	AUGUSTUS	CDS	757541	757662	.	+	0	ID=AsAtg188.t1.cds;Parent=AsAtg188.t1
Asue_scaffold1	AUGUSTUS	CDS	757772	757919	.	+	1	ID=AsAtg188.t1.cds;Parent=AsAtg188.t1
Asue_scaffold1	AUGUSTUS	CDS	758037	758174	.	+	0	ID=AsAtg188.t1.cds;Parent=AsAtg188.t1
Asue_scaffold1	AUGUSTUS	CDS	758387	758482	.	+	0	ID=AsAtg188.t1.cds;Parent=AsAtg188.t1
Asue_scaffold1	AUGUSTUS	CDS	758569	758628	.	+	0	ID=AsAtg188.t1.cds;Parent=AsAtg188.t1
Asue_scaffold1	AUGUSTUS	CDS	758930	759022	.	+	0	ID=AsAtg188.t1.cds;Parent=AsAtg188.t1
Asue_scaffold1	AUGUSTUS	CDS	759105	759216	.	+	0	ID=AsAtg188.t1.cds;Parent=AsAtg188.t1
Asue_scaffold1	AUGUSTUS	CDS	759367	759471	.	+	2	ID=AsAtg188.t1.cds;Parent=AsAtg188.t1
Asue_scaffold1	AUGUSTUS	CDS	759602	759738	.	+	2	ID=AsAtg188.t1.cds;Parent=AsAtg188.t1
Asue_scaffold1	AUGUSTUS	CDS	759923	760157	.	+	0	ID=AsAtg188.t1.cds;Parent=AsAtg188.t1
Asue_scaffold1	AUGUSTUS	CDS	760243	760403	.	+	2	ID=AsAtg188.t1.cds;Parent=AsAtg188.t1
Asue_scaffold1	AUGUSTUS	CDS	760511	760624	.	+	0	ID=AsAtg188.t1.cds;Parent=AsAtg188.t1
Asue_scaffold1	AUGUSTUS	CDS	760722	760967	.	+	0	ID=AsAtg188.t1.cds;Parent=AsAtg188.t1
Asue_scaffold1	AUGUSTUS	CDS	761041	761137	.	+	0	ID=AsAtg188.t1.cds;Parent=AsAtg188.t1
Asue_scaffold1	AUGUSTUS	CDS	761236	761240	.	+	2	ID=AsAtg188.t1.cds;Parent=AsAtg188.t1
Asue_scaffold1	AUGUSTUS	exon	757132	757467	.	+	.	ID=AsAtg188.t1.exon1;Parent=AsAtg188.t1
Asue_scaffold1	AUGUSTUS	exon	757541	757662	.	+	.	ID=AsAtg188.t1.exon2;Parent=AsAtg188.t1
Asue_scaffold1	AUGUSTUS	exon	757772	757919	.	+	.	ID=AsAtg188.t1.exon3;Parent=AsAtg188.t1
Asue_scaffold1	AUGUSTUS	exon	758037	758174	.	+	.	ID=AsAtg188.t1.exon4;Parent=AsAtg188.t1
Asue_scaffold1	AUGUSTUS	exon	758387	758482	.	+	.	ID=AsAtg188.t1.exon5;Parent=AsAtg188.t1
Asue_scaffold1	AUGUSTUS	exon	758569	758628	.	+	.	ID=AsAtg188.t1.exon6;Parent=AsAtg188.t1
Asue_scaffold1	AUGUSTUS	exon	758930	759022	.	+	.	ID=AsAtg188.t1.exon7;Parent=AsAtg188.t1
Asue_scaffold1	AUGUSTUS	exon	759105	759216	.	+	.	ID=AsAtg188.t1.exon8;Parent=AsAtg188.t1
Asue_scaffold1	AUGUSTUS	exon	759367	759471	.	+	.	ID=AsAtg188.t1.exon9;Parent=AsAtg188.t1
Asue_scaffold1	AUGUSTUS	exon	759602	759738	.	+	.	ID=AsAtg188.t1.exon10;Parent=AsAtg188.t1
Asue_scaffold1	AUGUSTUS	exon	759923	760157	.	+	.	ID=AsAtg188.t1.exon11;Parent=AsAtg188.t1
Asue_scaffold1	AUGUSTUS	exon	760243	760403	.	+	.	ID=AsAtg188.t1.exon12;Parent=AsAtg188.t1
Asue_scaffold1	AUGUSTUS	exon	760511	760624	.	+	.	ID=AsAtg188.t1.exon13;Parent=AsAtg188.t1
Asue_scaffold1	AUGUSTUS	exon	760722	760967	.	+	.	ID=AsAtg188.t1.exon14;Parent=AsAtg188.t1
Asue_scaffold1	AUGUSTUS	exon	761041	761137	.	+	.	ID=AsAtg188.t1.exon15;Parent=AsAtg188.t1
Asue_scaffold1	AUGUSTUS	exon	761236	761240	.	+	.	ID=AsAtg188.t1.exon16;Parent=AsAtg188.t1
###
# start gene g189
# protein sequence = [MFSLRKTKLHAVSLHQCRLSSLFRGVLIHAIEVTGTQSQASLQHGLAGKAVLSNAKYLSVLTRFRTSTRFDVWSIHRR
# EAISSISGSILLQARDPAKLNEEIQIAVDEHRCDEAWRLFEQHMQMEGFPRKSVVNNVVVCFAESLDSNWLQKGYCLVEQAYEEGKQNLLEKEPLLYL
# SLALAKSGMAVPASTILRKLVETEEYPHVSAWSAVLAHMSLAGSGSYLSAELVLEIGYLFHNNRVDPRKKSNAPLLAMKPNTQVLNVALAGCLLFGTT
# RKAEQLLDMIPKIGVKADANLLVIMAHIYERNGRREELRKLQRHIDEACNLNESQFWQFYNCLLMCHLKFGDLESASKMVLEMLRRGKVARNSLGAAI
# LEFDTADDGRLYTKRVSGKGSEVKEHDNPETRVVSIHSMIPYDEFSRDRKFLKLEAEAKDVLGALLAKLHVQVELITSERGVLQPTEEIYVKLAKAFL
# ESGKMKELAKFLLKAEHEDSPVSSDNSMLINVINACISLGMLDQAHDLLDEMRMAGVRTGSSVYSSLLKAYCNTNQTREVTSLLRDAQKAGIQLDSSC
# YEALIQSQVIQNDTHGALNVFKEMKEAKILRGGNQKFEKLLKGCEGNAEAGLMSKLLREIREVQSLDAGVHDWNNVIHFFSKKGLMQDAEKALKRMRS
# LGHSPNAQTFHSMVTGYAAIGSKYTEVTELWGEMKSIAAATSSMKFDQELLDAVLYTFVRGGFFSRANEVVEMMEKKNMFVDKYKYRMLFLKYHKTAY
# KGKAPKVQSESQLKKREAGLVFKKWLGLS]
# Evidence for and against this transcript:
# % of transcript supported by hints (any source): 0
# CDS exons: 0/1
# CDS introns: 0/0
# 5'UTR exons and introns: 0/1
# 3'UTR exons and introns: 0/1
# hint groups fully obeyed: 0
# incompatible hint groups: 0
# end gene g189
Asue_scaffold1	AUGUSTUS	gene	761341	763973	.	-	.	ID=AsAtg189
Asue_scaffold1	AUGUSTUS	mRNA	761341	763973	.	-	.	ID=AsAtg189.t1;Parent=AsAtg189
Asue_scaffold1	AUGUSTUS	CDS	761447	763828	.	-	0	ID=AsAtg189.t1.cds;Parent=AsAtg189.t1
Asue_scaffold1	AUGUSTUS	exon	761447	763828	.	-	.	ID=AsAtg189.t1.exon1;Parent=AsAtg189.t1
###
# start gene g190
# protein sequence = [MILAILALVIATFLYGGATTVQAGCRDTLTSLSPCLYYLNGGSSSPSWSCCRQFSTVVQSSPECLCSVVNSNESSFYG
# FKFNRTLALNLPTACNVQTPSPSLCNTGGNVPTTLPANTPVGSPRSTPSPSGTTSPANTPSGSKKFPLSNESSSKSNVIILSFEESHIEEVEIQNKLE
# VAPALISVHPSQKSVAVAVGSDLRIFDLIENCPVSLVDESDGPIRKESIRAIRYSTSGKLFVSAGDDKLVKIWSADSWRCLNTVCSEKRVSAVAISSD
# DSHVCYADKFGVVWVIELDGINDGKTLPSKKGALLLSHYCSIITSLEFSPDGRYILSADRDFKIRVTVFPKKPLEGAHEIQSFCLGHSEFITCTAFVS
# TPELTQGYLMSGSGDSTVRLWDITSGSLLDTCEVSTVAGHAESNENESPTQVTVTDICAIPNSSLAAVAIQSFQGIFLLSCDLTAHTLSITKVIKIPG
# ESFIPTSIAVSASSRLLWMVSGASNLPGSNHPGFSRVRVISCLETESSSILEDEQIPGGTKLLEQLQGKVTIEESVMSAAAEAVRAAMSSLLMKKQYS
# EEKREFRKRTRNDKKTTR]
# Evidence for and against this transcript:
# % of transcript supported by hints (any source): 18.5
# CDS exons: 0/13
# CDS introns: 5/12
#      E:   5 
#      P:   5 
# 5'UTR exons and introns: 0/1
# 3'UTR exons and introns: 0/1
# hint groups fully obeyed: 10
#      E:   5 
#      P:   5 
# incompatible hint groups: 0
# end gene g190
Asue_scaffold1	AUGUSTUS	gene	764478	769427	.	+	.	ID=AsAtg190
Asue_scaffold1	AUGUSTUS	mRNA	764478	769427	.	+	.	ID=AsAtg190.t1;Parent=AsAtg190
Asue_scaffold1	AUGUSTUS	CDS	764640	764952	.	+	0	ID=AsAtg190.t1.cds;Parent=AsAtg190.t1
Asue_scaffold1	AUGUSTUS	CDS	765043	765147	.	+	2	ID=AsAtg190.t1.cds;Parent=AsAtg190.t1
Asue_scaffold1	AUGUSTUS	CDS	765279	765343	.	+	2	ID=AsAtg190.t1.cds;Parent=AsAtg190.t1
Asue_scaffold1	AUGUSTUS	CDS	766788	766918	.	+	0	ID=AsAtg190.t1.cds;Parent=AsAtg190.t1
Asue_scaffold1	AUGUSTUS	CDS	767208	767372	.	+	1	ID=AsAtg190.t1.cds;Parent=AsAtg190.t1
Asue_scaffold1	AUGUSTUS	CDS	767541	767721	.	+	1	ID=AsAtg190.t1.cds;Parent=AsAtg190.t1
Asue_scaffold1	AUGUSTUS	CDS	767839	767895	.	+	0	ID=AsAtg190.t1.cds;Parent=AsAtg190.t1
Asue_scaffold1	AUGUSTUS	CDS	767980	768050	.	+	0	ID=AsAtg190.t1.cds;Parent=AsAtg190.t1
Asue_scaffold1	AUGUSTUS	CDS	768219	768297	.	+	1	ID=AsAtg190.t1.cds;Parent=AsAtg190.t1
Asue_scaffold1	AUGUSTUS	CDS	768380	768439	.	+	0	ID=AsAtg190.t1.cds;Parent=AsAtg190.t1
Asue_scaffold1	AUGUSTUS	CDS	768542	768645	.	+	0	ID=AsAtg190.t1.cds;Parent=AsAtg190.t1
Asue_scaffold1	AUGUSTUS	CDS	768719	768779	.	+	1	ID=AsAtg190.t1.cds;Parent=AsAtg190.t1
Asue_scaffold1	AUGUSTUS	CDS	768850	769218	.	+	0	ID=AsAtg190.t1.cds;Parent=AsAtg190.t1
Asue_scaffold1	AUGUSTUS	exon	764640	764952	.	+	.	ID=AsAtg190.t1.exon1;Parent=AsAtg190.t1
Asue_scaffold1	AUGUSTUS	exon	765043	765147	.	+	.	ID=AsAtg190.t1.exon2;Parent=AsAtg190.t1
Asue_scaffold1	AUGUSTUS	exon	765279	765343	.	+	.	ID=AsAtg190.t1.exon3;Parent=AsAtg190.t1
Asue_scaffold1	AUGUSTUS	exon	766788	766918	.	+	.	ID=AsAtg190.t1.exon4;Parent=AsAtg190.t1
Asue_scaffold1	AUGUSTUS	exon	767208	767372	.	+	.	ID=AsAtg190.t1.exon5;Parent=AsAtg190.t1
Asue_scaffold1	AUGUSTUS	exon	767541	767721	.	+	.	ID=AsAtg190.t1.exon6;Parent=AsAtg190.t1
Asue_scaffold1	AUGUSTUS	exon	767839	767895	.	+	.	ID=AsAtg190.t1.exon7;Parent=AsAtg190.t1
Asue_scaffold1	AUGUSTUS	exon	767980	768050	.	+	.	ID=AsAtg190.t1.exon8;Parent=AsAtg190.t1
Asue_scaffold1	AUGUSTUS	exon	768219	768297	.	+	.	ID=AsAtg190.t1.exon9;Parent=AsAtg190.t1
Asue_scaffold1	AUGUSTUS	exon	768380	768439	.	+	.	ID=AsAtg190.t1.exon10;Parent=AsAtg190.t1
Asue_scaffold1	AUGUSTUS	exon	768542	768645	.	+	.	ID=AsAtg190.t1.exon11;Parent=AsAtg190.t1
Asue_scaffold1	AUGUSTUS	exon	768719	768779	.	+	.	ID=AsAtg190.t1.exon12;Parent=AsAtg190.t1
Asue_scaffold1	AUGUSTUS	exon	768850	769218	.	+	.	ID=AsAtg190.t1.exon13;Parent=AsAtg190.t1
###
# start gene g191
# protein sequence = [MAQHQHSPQRPRDQDNTRPHDQYGIVFSVSGDDVARKQGDSFSQPDPTVATMGSVDTVTIGEALEATALSLGDKPVDR
# RDAAAIQAAETRATGESKGRPGGLAVAAQAAATTNEQTVSEEDKVTIADILTDAAERLPGDKVVTSEDAEAVVGAELRSSSEMKTTPGGVADSMSAGA
# RLNQQL]
# Evidence for and against this transcript:
# % of transcript supported by hints (any source): 0
# CDS exons: 0/2
# CDS introns: 0/1
# 5'UTR exons and introns: 0/1
# 3'UTR exons and introns: 0/1
# hint groups fully obeyed: 0
# incompatible hint groups: 0
# end gene g191
Asue_scaffold1	AUGUSTUS	gene	769648	770725	.	+	.	ID=AsAtg191
Asue_scaffold1	AUGUSTUS	mRNA	769648	770725	.	+	.	ID=AsAtg191.t1;Parent=AsAtg191
Asue_scaffold1	AUGUSTUS	CDS	769693	770082	.	+	0	ID=AsAtg191.t1.cds;Parent=AsAtg191.t1
Asue_scaffold1	AUGUSTUS	CDS	770404	770562	.	+	0	ID=AsAtg191.t1.cds;Parent=AsAtg191.t1
Asue_scaffold1	AUGUSTUS	exon	769693	770082	.	+	.	ID=AsAtg191.t1.exon1;Parent=AsAtg191.t1
Asue_scaffold1	AUGUSTUS	exon	770404	770562	.	+	.	ID=AsAtg191.t1.exon2;Parent=AsAtg191.t1
###
# start gene g192
# protein sequence = [MDLLREEILKKRKSLAEESGGKKFFKRSEIEQKKIQKLREEERREHELKAQRRAAAAASGGDGKSSGSAPGSSNAATS
# ASSKSSASDAAAIADSKALTDENLILPRQEVIRRLRFLKQPMTLFGEDDQSRLDRLKYVLKEGLFEVDSDMTEGQTNDFLRDIAELKKRQKSGMMGDR
# KRKSRDERGRDEGDRGETREDELSGGESSDVDADKDMKRLKANFEDLCDEDKILVFYKKLLIEWKQELDAMENTERRTAKGKQMVATFKQCARYLVPL
# FNLCRKKGLPADIRQALMVMVNHCIKRDYLAAMDHYIKLAIGNAPWPIGVTMVGIHERSAREKIYTNSVAHIMNDETTRKYLQSVKRLMTFCQRRYPT
# MPSKAVEFNSLANGSDLQSLLAEERFFGEKDSEKTEETMATQAAGIFSPAITTTTSAVKKLHLFSSSHRPKSLSFTKTAIRAEKTESSSAAPAVKEAP
# VGFTPPQLDPNTPSPIFAGSTGGLLRKAQVEEFYVITWNSPKEQIFEMPTGGAAIMREGPNLLKLARKEQCLALGTRLRSKYKITYQFYRVFPNGEVQ
# YLHPKDGVYPEKANPGREGVGLNMRSIGKNVSPIEVKFTGKQSYDL]
# Evidence for and against this transcript:
# % of transcript supported by hints (any source): 14.3
# CDS exons: 0/3
# CDS introns: 1/2
#      E:   1 
#      P:   1 
# 5'UTR exons and introns: 0/1
# 3'UTR exons and introns: 0/1
# hint groups fully obeyed: 2
#      E:   1 
#      P:   1 
# incompatible hint groups: 0
# end gene g192
Asue_scaffold1	AUGUSTUS	gene	770740	773673	.	-	.	ID=AsAtg192
Asue_scaffold1	AUGUSTUS	mRNA	770740	773673	.	-	.	ID=AsAtg192.t1;Parent=AsAtg192
Asue_scaffold1	AUGUSTUS	CDS	770950	771593	.	-	2	ID=AsAtg192.t1.cds;Parent=AsAtg192.t1
Asue_scaffold1	AUGUSTUS	CDS	771955	772312	.	-	0	ID=AsAtg192.t1.cds;Parent=AsAtg192.t1
Asue_scaffold1	AUGUSTUS	CDS	772803	773645	.	-	0	ID=AsAtg192.t1.cds;Parent=AsAtg192.t1
Asue_scaffold1	AUGUSTUS	exon	770950	771593	.	-	.	ID=AsAtg192.t1.exon1;Parent=AsAtg192.t1
Asue_scaffold1	AUGUSTUS	exon	771955	772312	.	-	.	ID=AsAtg192.t1.exon2;Parent=AsAtg192.t1
Asue_scaffold1	AUGUSTUS	exon	772803	773645	.	-	.	ID=AsAtg192.t1.exon3;Parent=AsAtg192.t1
###
# start gene g193
# protein sequence = [MTTIRRFSCNDLLRFTSVNLDHLTETFNMSFYMTYLARWPDYFHVAEGPGNRVMGYIMGKVEGQGESWHGHVTAVTVS
# PEYRRQQLAKKLMNLLEDISDKIDKAYFVDLFVRASNTPAIKMYEKLGYIIYRRVLRYYSGEEDGLDMRKALSRDVEKKSVIPLKRPITPDELEYD]
# Evidence for and against this transcript:
# % of transcript supported by hints (any source): 38.5
# CDS exons: 0/6
# CDS introns: 5/5
#      E:   5 
# 5'UTR exons and introns: 0/1
# 3'UTR exons and introns: 0/1
# hint groups fully obeyed: 5
#      E:   5 
# incompatible hint groups: 0
# end gene g193
Asue_scaffold1	AUGUSTUS	gene	773798	775972	.	+	.	ID=AsAtg193
Asue_scaffold1	AUGUSTUS	mRNA	773798	775972	.	+	.	ID=AsAtg193.t1;Parent=AsAtg193
Asue_scaffold1	AUGUSTUS	CDS	773883	773960	.	+	0	ID=AsAtg193.t1.cds;Parent=AsAtg193.t1
Asue_scaffold1	AUGUSTUS	CDS	774067	774157	.	+	0	ID=AsAtg193.t1.cds;Parent=AsAtg193.t1
Asue_scaffold1	AUGUSTUS	CDS	774976	775108	.	+	2	ID=AsAtg193.t1.cds;Parent=AsAtg193.t1
Asue_scaffold1	AUGUSTUS	CDS	775359	775428	.	+	1	ID=AsAtg193.t1.cds;Parent=AsAtg193.t1
Asue_scaffold1	AUGUSTUS	CDS	775621	775681	.	+	0	ID=AsAtg193.t1.cds;Parent=AsAtg193.t1
Asue_scaffold1	AUGUSTUS	CDS	775772	775863	.	+	2	ID=AsAtg193.t1.cds;Parent=AsAtg193.t1
Asue_scaffold1	AUGUSTUS	exon	773883	773960	.	+	.	ID=AsAtg193.t1.exon1;Parent=AsAtg193.t1
Asue_scaffold1	AUGUSTUS	exon	774067	774157	.	+	.	ID=AsAtg193.t1.exon2;Parent=AsAtg193.t1
Asue_scaffold1	AUGUSTUS	exon	774976	775108	.	+	.	ID=AsAtg193.t1.exon3;Parent=AsAtg193.t1
Asue_scaffold1	AUGUSTUS	exon	775359	775428	.	+	.	ID=AsAtg193.t1.exon4;Parent=AsAtg193.t1
Asue_scaffold1	AUGUSTUS	exon	775621	775681	.	+	.	ID=AsAtg193.t1.exon5;Parent=AsAtg193.t1
Asue_scaffold1	AUGUSTUS	exon	775772	775863	.	+	.	ID=AsAtg193.t1.exon6;Parent=AsAtg193.t1
###
# start gene g194
# protein sequence = [MRTLISHRQCVTSPFLISAASPPFPGRCFKLSSFTPPRHRRFSSLSIRNVSHESADQTSSSRPRTLYPGGYKRPELAV
# PGLLLRLDADEVMSGNREETLDLVDRALAKSVQIVVIDGGATAGKLYEAACLLKSLVKGRAYLLIAERVDIASAVGASGVALSDEGLPAIVARNTLMG
# SNPDSVLLPLVARIVKDVDSALIASSSEGADFLILGSGEEDTQVADSLLKSVKIPIYVTCRGNEEAKEELQLLKSGVSGFVISLKDLRSSRDVALRQS
# LDGAYVVNNHETQNMNELPEKKNSAGFIKLEDKQKLIVEMEKSVLRETIEIIHKAAPLMEEVSLLIDAVSRIDEPFLMVIVGEFNSGKSTVINALLGK
# RYLKEGVVPTTNEITFLCYSDLESEEQQRCQTHPDGQYVCYLPAPILKDINIVDTPGTNVILQRQQRLTEEFVPRADLLVFVLSADRPLTESEVAFLR
# YTQQWKKKFVFILNKSDIYRDARELEEAISFVKENTRKLLNTENVILYPVSARSALEAKLSTASLVGRDDLEVSDPGSNWRVQSFNELEKFLYSFLDS
# STATGMERIRLKLETPMAIAERLLSSVEALVRQDCLAAREDLASADKIISRTKEYALKMEYESISWRRQALSLIDNARLQVVDLIGTTLRLSSLDLAI
# SYVFKGEKSASVAATSKVQGEILAPALTNAKELLGKYAEWLQSNTARGGSLSLKSFENKWPTYVNSKTQLGIDTYDLLQKTDKVSLKTIQNLSAGTTS
# KRLEQDIREVFFVTVGGLGAAGLSASLLTSVLPTTLEDLLALGLCSAGGYVAIANFPYRRQAIIGKVNKVADALAQQLEDAMQKDLSDATSNLVNFVN
# IVAKPYREEAQLRLDRLLGIQKELSDIRSKLQLLQVDIDNLHVSRDEMRL]
# Evidence for and against this transcript:
# % of transcript supported by hints (any source): 26.1
# CDS exons: 2/11
#      P:   2 
# CDS introns: 4/10
#      E:   3 
#      P:   4 
# 5'UTR exons and introns: 0/1
# 3'UTR exons and introns: 0/1
# hint groups fully obeyed: 7
#      E:   3 
#      P:   4 
# incompatible hint groups: 2
#      P:   2 
# end gene g194
Asue_scaffold1	AUGUSTUS	gene	782498	787357	.	+	.	ID=AsAtg194
Asue_scaffold1	AUGUSTUS	mRNA	782498	787357	.	+	.	ID=AsAtg194.t1;Parent=AsAtg194
Asue_scaffold1	AUGUSTUS	CDS	782534	783023	.	+	0	ID=AsAtg194.t1.cds;Parent=AsAtg194.t1
Asue_scaffold1	AUGUSTUS	CDS	783099	783604	.	+	2	ID=AsAtg194.t1.cds;Parent=AsAtg194.t1
Asue_scaffold1	AUGUSTUS	CDS	783723	783791	.	+	0	ID=AsAtg194.t1.cds;Parent=AsAtg194.t1
Asue_scaffold1	AUGUSTUS	CDS	784225	784422	.	+	0	ID=AsAtg194.t1.cds;Parent=AsAtg194.t1
Asue_scaffold1	AUGUSTUS	CDS	784511	784642	.	+	0	ID=AsAtg194.t1.cds;Parent=AsAtg194.t1
Asue_scaffold1	AUGUSTUS	CDS	785191	785277	.	+	0	ID=AsAtg194.t1.cds;Parent=AsAtg194.t1
Asue_scaffold1	AUGUSTUS	CDS	785368	785808	.	+	0	ID=AsAtg194.t1.cds;Parent=AsAtg194.t1
Asue_scaffold1	AUGUSTUS	CDS	785910	786077	.	+	0	ID=AsAtg194.t1.cds;Parent=AsAtg194.t1
Asue_scaffold1	AUGUSTUS	CDS	786236	786466	.	+	0	ID=AsAtg194.t1.cds;Parent=AsAtg194.t1
Asue_scaffold1	AUGUSTUS	CDS	786696	786811	.	+	0	ID=AsAtg194.t1.cds;Parent=AsAtg194.t1
Asue_scaffold1	AUGUSTUS	CDS	786964	787264	.	+	1	ID=AsAtg194.t1.cds;Parent=AsAtg194.t1
Asue_scaffold1	AUGUSTUS	exon	782534	783023	.	+	.	ID=AsAtg194.t1.exon1;Parent=AsAtg194.t1
Asue_scaffold1	AUGUSTUS	exon	783099	783604	.	+	.	ID=AsAtg194.t1.exon2;Parent=AsAtg194.t1
Asue_scaffold1	AUGUSTUS	exon	783723	783791	.	+	.	ID=AsAtg194.t1.exon3;Parent=AsAtg194.t1
Asue_scaffold1	AUGUSTUS	exon	784225	784422	.	+	.	ID=AsAtg194.t1.exon4;Parent=AsAtg194.t1
Asue_scaffold1	AUGUSTUS	exon	784511	784642	.	+	.	ID=AsAtg194.t1.exon5;Parent=AsAtg194.t1
Asue_scaffold1	AUGUSTUS	exon	785191	785277	.	+	.	ID=AsAtg194.t1.exon6;Parent=AsAtg194.t1
Asue_scaffold1	AUGUSTUS	exon	785368	785808	.	+	.	ID=AsAtg194.t1.exon7;Parent=AsAtg194.t1
Asue_scaffold1	AUGUSTUS	exon	785910	786077	.	+	.	ID=AsAtg194.t1.exon8;Parent=AsAtg194.t1
Asue_scaffold1	AUGUSTUS	exon	786236	786466	.	+	.	ID=AsAtg194.t1.exon9;Parent=AsAtg194.t1
Asue_scaffold1	AUGUSTUS	exon	786696	786811	.	+	.	ID=AsAtg194.t1.exon10;Parent=AsAtg194.t1
Asue_scaffold1	AUGUSTUS	exon	786964	787264	.	+	.	ID=AsAtg194.t1.exon11;Parent=AsAtg194.t1
###
# start gene g195
# protein sequence = [MSLVVCQPQINESFYQKDDMGGLSFLQSMSDITSIAQTKEDKAYVHPMEKRSVSKLNEKSLEMCTESLGTETGSESGD
# ELSLLAFEETTTPRDPPRQLKPQEDTNLPDKTPPMSRNNSFPPPIKFVEDSKYNRMVRWLGEDGRIVVQAIRVSSPPSCFVAERGEGRLRLILTSESS
# LLSHNHEEEEEEETEEGIDEETSENLEGKSGNKKFSRFSRRCKENGREPKPMLTWKQQQFWVAT]
# Evidence for and against this transcript:
# % of transcript supported by hints (any source): 0
# CDS exons: 0/1
# CDS introns: 0/0
# 5'UTR exons and introns: 0/1
# 3'UTR exons and introns: 0/1
# hint groups fully obeyed: 0
# incompatible hint groups: 0
# end gene g195
Asue_scaffold1	AUGUSTUS	gene	791718	792760	.	+	.	ID=AsAtg195
Asue_scaffold1	AUGUSTUS	mRNA	791718	792760	.	+	.	ID=AsAtg195.t1;Parent=AsAtg195
Asue_scaffold1	AUGUSTUS	CDS	791894	792616	.	+	0	ID=AsAtg195.t1.cds;Parent=AsAtg195.t1
Asue_scaffold1	AUGUSTUS	exon	791894	792616	.	+	.	ID=AsAtg195.t1.exon1;Parent=AsAtg195.t1
###
# start gene g196
# protein sequence = [MEMAEGEGTTEENYDVDIATTASSLGGSGVFHIINDIVGFVLYMHQQIPSVLQDMSLEFEGLQTEFMDLETNLAEPQV
# KPLVRRKLMSRKREVKNEIKKLEKLMKTISSLRSALQLMIREAPGIQKVVLILGGSPLRPQNAYELLFTQRRDHVLGYEGDFAKSKAAEALSKKTIRA
# LISTGAGSTSYPGPMRLFILVHAPPTLNLPQHFLPKRDFRYNRKFVPSKLRFKCRTQDNATNSPPTNDLIWYFSYSQFSSYTLNKFLTMPYCVIAGRR
# KKMIFKIEDVTVYFPYDNIYPEQYEYMVELKRALDAKGHCLLEMPTGTGKTIALLSLITSYRLSRPDSPIKLVYCTRTVHEMEKTLGELKLLHDYQVR
# HLGTQAKILALGLSSRKNLCVNTKVLAAENRDSVDAACRKRTASWVRALSTENPNVELCDFFENYEKAAENALLPPGVYTLEDLRAFGKNRGWCPYFL
# ARHMIQFANVIVYSYQYLLDPKVAGFISKELQKESVVVFDEAHNIDNVCIEALSVSVRRVTLEGANRNLNKIRQEIDRFKATDAGRLRAEYNRLVEGL
# ALRGDLSGGDQWLANPALPHDILKEAVPGNIRRAEHFVHVLRRLLQYLGVRLDTENVEKESPVSFVSSLNSQAGIEQKTLKFCYDRLQSLMLTLEITD
# TDEFLPIQTVCDFATLVGTYARGFSIIIEPYDERMPHIPDPILQLSCHDASLAIKPVFDRFQSVVITSGTLSPIDLYPRLLNFTPVVSRSFKMSMTRD
# CICPMVLTRGSDQLPVSTKFDMRSDPGVVRNYGKLLVEMVSIVPDGVVCFFVSYSYMDGIIATWNETGILKEIMQQKLVFIETQDVVETTLALDNYRR
# ACDCGRGAVFFSVARGKVAEGIDFDRHYGRLVVMYGVPFQYTLSKILRARLEYLHDTFQIKEGDFLTFDALRQAAQCVGRVIRSKADYGMMIFADKRY
# SRHDKRSKLPGWILSHLRDAHLNLSTDMAIHIAREFLRKMAQPYDKAGTMGRKTLLTQEDLEKMAETGVQDMAY]
# Evidence for and against this transcript:
# % of transcript supported by hints (any source): 10.8
# CDS exons: 0/18
# CDS introns: 4/17
#      E:   4 
#      P:   4 
# 5'UTR exons and introns: 0/1
# 3'UTR exons and introns: 0/1
# hint groups fully obeyed: 8
#      E:   4 
#      P:   4 
# incompatible hint groups: 0
# end gene g196
Asue_scaffold1	AUGUSTUS	gene	795568	802006	.	+	.	ID=AsAtg196
Asue_scaffold1	AUGUSTUS	mRNA	795568	802006	.	+	.	ID=AsAtg196.t1;Parent=AsAtg196
Asue_scaffold1	AUGUSTUS	CDS	795634	795782	.	+	0	ID=AsAtg196.t1.cds;Parent=AsAtg196.t1
Asue_scaffold1	AUGUSTUS	CDS	796187	796244	.	+	1	ID=AsAtg196.t1.cds;Parent=AsAtg196.t1
Asue_scaffold1	AUGUSTUS	CDS	796322	796630	.	+	0	ID=AsAtg196.t1.cds;Parent=AsAtg196.t1
Asue_scaffold1	AUGUSTUS	CDS	796743	796791	.	+	0	ID=AsAtg196.t1.cds;Parent=AsAtg196.t1
Asue_scaffold1	AUGUSTUS	CDS	796876	796970	.	+	2	ID=AsAtg196.t1.cds;Parent=AsAtg196.t1
Asue_scaffold1	AUGUSTUS	CDS	797059	797212	.	+	0	ID=AsAtg196.t1.cds;Parent=AsAtg196.t1
Asue_scaffold1	AUGUSTUS	CDS	797899	798446	.	+	2	ID=AsAtg196.t1.cds;Parent=AsAtg196.t1
Asue_scaffold1	AUGUSTUS	CDS	798573	798853	.	+	0	ID=AsAtg196.t1.cds;Parent=AsAtg196.t1
Asue_scaffold1	AUGUSTUS	CDS	799246	799328	.	+	1	ID=AsAtg196.t1.cds;Parent=AsAtg196.t1
Asue_scaffold1	AUGUSTUS	CDS	799427	799830	.	+	2	ID=AsAtg196.t1.cds;Parent=AsAtg196.t1
Asue_scaffold1	AUGUSTUS	CDS	799963	800156	.	+	0	ID=AsAtg196.t1.cds;Parent=AsAtg196.t1
Asue_scaffold1	AUGUSTUS	CDS	800244	800424	.	+	1	ID=AsAtg196.t1.cds;Parent=AsAtg196.t1
Asue_scaffold1	AUGUSTUS	CDS	800577	800701	.	+	0	ID=AsAtg196.t1.cds;Parent=AsAtg196.t1
Asue_scaffold1	AUGUSTUS	CDS	800898	800987	.	+	1	ID=AsAtg196.t1.cds;Parent=AsAtg196.t1
Asue_scaffold1	AUGUSTUS	CDS	801093	801171	.	+	1	ID=AsAtg196.t1.cds;Parent=AsAtg196.t1
Asue_scaffold1	AUGUSTUS	CDS	801265	801341	.	+	0	ID=AsAtg196.t1.cds;Parent=AsAtg196.t1
Asue_scaffold1	AUGUSTUS	CDS	801626	801734	.	+	1	ID=AsAtg196.t1.cds;Parent=AsAtg196.t1
Asue_scaffold1	AUGUSTUS	CDS	801832	801951	.	+	0	ID=AsAtg196.t1.cds;Parent=AsAtg196.t1
Asue_scaffold1	AUGUSTUS	exon	795634	795782	.	+	.	ID=AsAtg196.t1.exon1;Parent=AsAtg196.t1
Asue_scaffold1	AUGUSTUS	exon	796187	796244	.	+	.	ID=AsAtg196.t1.exon2;Parent=AsAtg196.t1
Asue_scaffold1	AUGUSTUS	exon	796322	796630	.	+	.	ID=AsAtg196.t1.exon3;Parent=AsAtg196.t1
Asue_scaffold1	AUGUSTUS	exon	796743	796791	.	+	.	ID=AsAtg196.t1.exon4;Parent=AsAtg196.t1
Asue_scaffold1	AUGUSTUS	exon	796876	796970	.	+	.	ID=AsAtg196.t1.exon5;Parent=AsAtg196.t1
Asue_scaffold1	AUGUSTUS	exon	797059	797212	.	+	.	ID=AsAtg196.t1.exon6;Parent=AsAtg196.t1
Asue_scaffold1	AUGUSTUS	exon	797899	798446	.	+	.	ID=AsAtg196.t1.exon7;Parent=AsAtg196.t1
Asue_scaffold1	AUGUSTUS	exon	798573	798853	.	+	.	ID=AsAtg196.t1.exon8;Parent=AsAtg196.t1
Asue_scaffold1	AUGUSTUS	exon	799246	799328	.	+	.	ID=AsAtg196.t1.exon9;Parent=AsAtg196.t1
Asue_scaffold1	AUGUSTUS	exon	799427	799830	.	+	.	ID=AsAtg196.t1.exon10;Parent=AsAtg196.t1
Asue_scaffold1	AUGUSTUS	exon	799963	800156	.	+	.	ID=AsAtg196.t1.exon11;Parent=AsAtg196.t1
Asue_scaffold1	AUGUSTUS	exon	800244	800424	.	+	.	ID=AsAtg196.t1.exon12;Parent=AsAtg196.t1
Asue_scaffold1	AUGUSTUS	exon	800577	800701	.	+	.	ID=AsAtg196.t1.exon13;Parent=AsAtg196.t1
Asue_scaffold1	AUGUSTUS	exon	800898	800987	.	+	.	ID=AsAtg196.t1.exon14;Parent=AsAtg196.t1
Asue_scaffold1	AUGUSTUS	exon	801093	801171	.	+	.	ID=AsAtg196.t1.exon15;Parent=AsAtg196.t1
Asue_scaffold1	AUGUSTUS	exon	801265	801341	.	+	.	ID=AsAtg196.t1.exon16;Parent=AsAtg196.t1
Asue_scaffold1	AUGUSTUS	exon	801626	801734	.	+	.	ID=AsAtg196.t1.exon17;Parent=AsAtg196.t1
Asue_scaffold1	AUGUSTUS	exon	801832	801951	.	+	.	ID=AsAtg196.t1.exon18;Parent=AsAtg196.t1
###
# start gene g197
# protein sequence = [MAEKKRVKYFIVDAFAESAFKGNPAAVCFLEDDNERDDAWLQSLATEFNISETCFLTPIIGDLPRFRLRWFTPVAEVD
# LCGHATLASAHVLFSTGLVGSETVEFDTLSGILTAKHLKNDDDGEESSIELDFPVVPTCEVNYIDDDLSLFSKALNGATILDVKATKKDLLVVLSSWE
# AVIDLKPRLDEISKCPCEGMMVTAAASDGSTYDFCSRYFAPRFGINEDPVTGSAHCALAHYWSLRMNKCDFFAYQASSRGGTLKVHLDKEKQRVLLRG
# KAVTVMEGYVLV]
# Evidence for and against this transcript:
# % of transcript supported by hints (any source): 61.5
# CDS exons: 4/5
#      P:   4 
# CDS introns: 4/4
#      E:   4 
#      P:   4 
# 5'UTR exons and introns: 0/3
# 3'UTR exons and introns: 0/1
# hint groups fully obeyed: 8
#      E:   4 
#      P:   4 
# incompatible hint groups: 5
#      P:   5 
# end gene g197
Asue_scaffold1	AUGUSTUS	gene	802658	806105	.	+	.	ID=AsAtg197
Asue_scaffold1	AUGUSTUS	mRNA	802658	806105	.	+	.	ID=AsAtg197.t1;Parent=AsAtg197
Asue_scaffold1	AUGUSTUS	CDS	804703	804930	.	+	0	ID=AsAtg197.t1.cds;Parent=AsAtg197.t1
Asue_scaffold1	AUGUSTUS	CDS	805073	805351	.	+	0	ID=AsAtg197.t1.cds;Parent=AsAtg197.t1
Asue_scaffold1	AUGUSTUS	CDS	805436	805597	.	+	0	ID=AsAtg197.t1.cds;Parent=AsAtg197.t1
Asue_scaffold1	AUGUSTUS	CDS	805698	805781	.	+	0	ID=AsAtg197.t1.cds;Parent=AsAtg197.t1
Asue_scaffold1	AUGUSTUS	CDS	805888	805995	.	+	0	ID=AsAtg197.t1.cds;Parent=AsAtg197.t1
Asue_scaffold1	AUGUSTUS	exon	804703	804930	.	+	.	ID=AsAtg197.t1.exon1;Parent=AsAtg197.t1
Asue_scaffold1	AUGUSTUS	exon	805073	805351	.	+	.	ID=AsAtg197.t1.exon2;Parent=AsAtg197.t1
Asue_scaffold1	AUGUSTUS	exon	805436	805597	.	+	.	ID=AsAtg197.t1.exon3;Parent=AsAtg197.t1
Asue_scaffold1	AUGUSTUS	exon	805698	805781	.	+	.	ID=AsAtg197.t1.exon4;Parent=AsAtg197.t1
Asue_scaffold1	AUGUSTUS	exon	805888	805995	.	+	.	ID=AsAtg197.t1.exon5;Parent=AsAtg197.t1
###
# start gene g198
# protein sequence = [MAXXXXXXXXXXXXXXXLSSSAQTPFRPKALLLPVTKDQSTLQYTTVINQRTPLVPASVVFDLGGRELWVDCDKGYVS
# STYQSPRCNSAVCSRAGSTSCGTCFSPPRPGCSNNTCGGIPDNTVTGTATSGEFALDVVSIQSTNGSNPGRVVKIPNLIFDCGATFLLKGLAKGTVGM
# AGMGRHNIGLPSQFAAAFSFHRKFAVCLTSGKGVAFFGNGPYVFLPGIQISSLQTTPLLINPVSTASAFSQGEKSSEYFIGVTAIQIVEKTVPINPTL
# LKINASTGIGGTKISSVNPYTVLESSIYNAFTSEFVKQAAARSIKRVASVKPFGACFSTKNVGVTRLGYAVPEIELVLHSKDVVWRIFGANSMVSVSD
# DVICLGFVDGGVNARTSVVIGGFQLEDNLIEFDLASNKFGFSSTLLGRQTNCANFNFTSTA]
# Evidence for and against this transcript:
# % of transcript supported by hints (any source): 0
# CDS exons: 0/1
# CDS introns: 0/0
# 5'UTR exons and introns: 0/1
# 3'UTR exons and introns: 0/1
# hint groups fully obeyed: 0
# incompatible hint groups: 0
# end gene g198
Asue_scaffold1	AUGUSTUS	gene	808718	810180	.	+	.	ID=AsAtg198
Asue_scaffold1	AUGUSTUS	mRNA	808718	810180	.	+	.	ID=AsAtg198.t1;Parent=AsAtg198
Asue_scaffold1	AUGUSTUS	CDS	808737	810038	.	+	0	ID=AsAtg198.t1.cds;Parent=AsAtg198.t1
Asue_scaffold1	AUGUSTUS	exon	808737	810038	.	+	.	ID=AsAtg198.t1.exon1;Parent=AsAtg198.t1
###
# start gene g199
# protein sequence = [MASSRIIIFSVLLLSIFSLSSSAQPSFRPKALLLPVTKDPSTLQYTTVINQRTPLVPASVVFDLGGREFWVDCDQGYV
# STTYRSPRCNSAVCSRAGSIACGTCFSPPRPGCSNNTCGAFPDNSITGWATSGEFALDVVSIQSTNGSNPGRFVKIPNLIFSCGSTSLLKGLAKGAVG
# MAGMGRHNIGLPLQFAAAFSFNRKFAVCLTSGRGVAFFGNGPYVFLPGIQISRLQKTPLLINPGTTVFEFSKGEKSPEYFIGVTAIKIVEKTLPIDPT
# LLKINASTGIGGTKISSVNPYTVLESSIYKAFTSEFIRQAAARSIKRVASVKPFGACFSTKNVGVTRLGYAVPEIQLVLHSKDVVWRIFGANSMVSVS
# DDVICLGFVDGGVNPGASVVIGGFQLEDNLIEFDLASNKFGFSSTLLGRQTNCANFNFTSTA]
# Evidence for and against this transcript:
# % of transcript supported by hints (any source): 0
# CDS exons: 0/1
# CDS introns: 0/0
# 5'UTR exons and introns: 0/1
# 3'UTR exons and introns: 0/1
# hint groups fully obeyed: 0
# incompatible hint groups: 0
# end gene g199
Asue_scaffold1	AUGUSTUS	gene	811368	812887	.	+	.	ID=AsAtg199
Asue_scaffold1	AUGUSTUS	mRNA	811368	812887	.	+	.	ID=AsAtg199.t1;Parent=AsAtg199
Asue_scaffold1	AUGUSTUS	CDS	811412	812716	.	+	0	ID=AsAtg199.t1.cds;Parent=AsAtg199.t1
Asue_scaffold1	AUGUSTUS	exon	811412	812716	.	+	.	ID=AsAtg199.t1.exon1;Parent=AsAtg199.t1
###
# start gene g200
# protein sequence = [MAAMSFTPSTFRIAISLLLLVAIVSAVIFLPVEQKLKDFLLWIKEDLGPFGPLALALAYIPLTIVAVPASVLTLGGGY
# LFGLPVGFVADSLGATLGATAAFLLGRTIGKSYVTSKIKHYPKFQAVSVAIQKSGFKIVLLLRVVPILPFNMLNYLLSVTPVRLGEYMLATWLGMMPI
# TFALVYVGTTLKDLSDITHGWHEVSVFRWVIMMVGVALAVILIICITRVAKSSLDKALAENGTELDGKKNDDASVLPIAEPPPDLQEPLRKKETSFER
# EESRWLGFLFKSADFLTFNCSIMAATNVMRRDESLLIDPQRGDTSVSRGLSLEKKIEALESLAGQVSNRRSRRWLNDRILMELVPRLDAQEIRGLFAP
# PPWGDDVPPSAFSLTNVGEWDKFRNIDMDKEANIMDSLNRSSVRQKGSVDGDKIAVLNAWRRIDCRTRDALRRSFLPELIEGYESCISHFIEEGGEGD
# VLELKVQDPFHRLLLHGVCEYHNLVSTTATEQIGRIAMKTTSIKWKKSGDSGEKPSISLAHFLRMSKEGAW]
# Evidence for and against this transcript:
# % of transcript supported by hints (any source): 63.6
# CDS exons: 7/16
#      P:   7 
# CDS introns: 14/15
#      E:  14 
#      P:  14 
# 5'UTR exons and introns: 0/1
# 3'UTR exons and introns: 0/1
# hint groups fully obeyed: 30
#      E:  14 
#      P:  16 
# incompatible hint groups: 6
#      P:   6 
# end gene g200
Asue_scaffold1	AUGUSTUS	gene	814683	819483	.	-	.	ID=AsAtg200
Asue_scaffold1	AUGUSTUS	mRNA	814683	819483	.	-	.	ID=AsAtg200.t1;Parent=AsAtg200
Asue_scaffold1	AUGUSTUS	CDS	814900	815055	.	-	0	ID=AsAtg200.t1.cds;Parent=AsAtg200.t1
Asue_scaffold1	AUGUSTUS	CDS	815153	815254	.	-	0	ID=AsAtg200.t1.cds;Parent=AsAtg200.t1
Asue_scaffold1	AUGUSTUS	CDS	815346	815504	.	-	0	ID=AsAtg200.t1.cds;Parent=AsAtg200.t1
Asue_scaffold1	AUGUSTUS	CDS	815652	815734	.	-	2	ID=AsAtg200.t1.cds;Parent=AsAtg200.t1
Asue_scaffold1	AUGUSTUS	CDS	815866	815974	.	-	0	ID=AsAtg200.t1.cds;Parent=AsAtg200.t1
Asue_scaffold1	AUGUSTUS	CDS	816223	816293	.	-	2	ID=AsAtg200.t1.cds;Parent=AsAtg200.t1
Asue_scaffold1	AUGUSTUS	CDS	816426	816576	.	-	0	ID=AsAtg200.t1.cds;Parent=AsAtg200.t1
Asue_scaffold1	AUGUSTUS	CDS	817032	817180	.	-	2	ID=AsAtg200.t1.cds;Parent=AsAtg200.t1
Asue_scaffold1	AUGUSTUS	CDS	817312	817342	.	-	0	ID=AsAtg200.t1.cds;Parent=AsAtg200.t1
Asue_scaffold1	AUGUSTUS	CDS	817860	817952	.	-	0	ID=AsAtg200.t1.cds;Parent=AsAtg200.t1
Asue_scaffold1	AUGUSTUS	CDS	818100	818216	.	-	0	ID=AsAtg200.t1.cds;Parent=AsAtg200.t1
Asue_scaffold1	AUGUSTUS	CDS	818365	818451	.	-	0	ID=AsAtg200.t1.cds;Parent=AsAtg200.t1
Asue_scaffold1	AUGUSTUS	CDS	818638	818736	.	-	0	ID=AsAtg200.t1.cds;Parent=AsAtg200.t1
Asue_scaffold1	AUGUSTUS	CDS	818871	818925	.	-	1	ID=AsAtg200.t1.cds;Parent=AsAtg200.t1
Asue_scaffold1	AUGUSTUS	CDS	819053	819114	.	-	0	ID=AsAtg200.t1.cds;Parent=AsAtg200.t1
Asue_scaffold1	AUGUSTUS	CDS	819326	819427	.	-	0	ID=AsAtg200.t1.cds;Parent=AsAtg200.t1
Asue_scaffold1	AUGUSTUS	exon	814900	815055	.	-	.	ID=AsAtg200.t1.exon1;Parent=AsAtg200.t1
Asue_scaffold1	AUGUSTUS	exon	815153	815254	.	-	.	ID=AsAtg200.t1.exon2;Parent=AsAtg200.t1
Asue_scaffold1	AUGUSTUS	exon	815346	815504	.	-	.	ID=AsAtg200.t1.exon3;Parent=AsAtg200.t1
Asue_scaffold1	AUGUSTUS	exon	815652	815734	.	-	.	ID=AsAtg200.t1.exon4;Parent=AsAtg200.t1
Asue_scaffold1	AUGUSTUS	exon	815866	815974	.	-	.	ID=AsAtg200.t1.exon5;Parent=AsAtg200.t1
Asue_scaffold1	AUGUSTUS	exon	816223	816293	.	-	.	ID=AsAtg200.t1.exon6;Parent=AsAtg200.t1
Asue_scaffold1	AUGUSTUS	exon	816426	816576	.	-	.	ID=AsAtg200.t1.exon7;Parent=AsAtg200.t1
Asue_scaffold1	AUGUSTUS	exon	817032	817180	.	-	.	ID=AsAtg200.t1.exon8;Parent=AsAtg200.t1
Asue_scaffold1	AUGUSTUS	exon	817312	817342	.	-	.	ID=AsAtg200.t1.exon9;Parent=AsAtg200.t1
Asue_scaffold1	AUGUSTUS	exon	817860	817952	.	-	.	ID=AsAtg200.t1.exon10;Parent=AsAtg200.t1
Asue_scaffold1	AUGUSTUS	exon	818100	818216	.	-	.	ID=AsAtg200.t1.exon11;Parent=AsAtg200.t1
Asue_scaffold1	AUGUSTUS	exon	818365	818451	.	-	.	ID=AsAtg200.t1.exon12;Parent=AsAtg200.t1
Asue_scaffold1	AUGUSTUS	exon	818638	818736	.	-	.	ID=AsAtg200.t1.exon13;Parent=AsAtg200.t1
Asue_scaffold1	AUGUSTUS	exon	818871	818925	.	-	.	ID=AsAtg200.t1.exon14;Parent=AsAtg200.t1
Asue_scaffold1	AUGUSTUS	exon	819053	819114	.	-	.	ID=AsAtg200.t1.exon15;Parent=AsAtg200.t1
Asue_scaffold1	AUGUSTUS	exon	819326	819427	.	-	.	ID=AsAtg200.t1.exon16;Parent=AsAtg200.t1
###
# start gene g201
# protein sequence = [MVVLSTLALVRAAYSLNSFVFEAEDIRFGSPWWFVVVGVACFLVLFAGIMSGLTLGLMSLGLVELEILQQSGSSAEKK
# QAAAILPVVKKQHQLLVTLLLCNAAAMEALPICLDKIFHPFVAVLLSVTFVLAFGEIIPQAICSRYGLAVGANFLWLVRILMIICYPIAYPIGKVLDA
# VIGHNDTLFRRAQLKALVSIHSQEAGKGGELTHEETMIISGALDLSQKTAEEAMTPIESTFSLDVNTKLDWETIGKILSRGHSRIPVYLGNPKNIIGL
# LLVKSLLTVRAETEAPVSSVSIRKIPRVPSDMPLYDILNEFQKGSSHMAAVVKVKDKDKKNNMQLLSNGETPKENMKFYQSSNLTAPLLKHESHDVVV
# DIDKVPKHVKNRGRNFQQNGTVTRDLPCLLEDNEDAEVIGIITLEDVFEELLQAEIVDETDVYIDVHKRVRVAAAAAAAVSSITRASPAEIQSKVGQT
# VKKLVGKEARGTKNYTTKITEPLLAESDR]
# Evidence for and against this transcript:
# % of transcript supported by hints (any source): 0
# CDS exons: 0/13
# CDS introns: 0/12
# 5'UTR exons and introns: 0/1
# 3'UTR exons and introns: 0/1
# hint groups fully obeyed: 0
# incompatible hint groups: 0
# end gene g201
Asue_scaffold1	AUGUSTUS	gene	820428	823903	.	+	.	ID=AsAtg201
Asue_scaffold1	AUGUSTUS	mRNA	820428	823903	.	+	.	ID=AsAtg201.t1;Parent=AsAtg201
Asue_scaffold1	AUGUSTUS	CDS	820516	820756	.	+	0	ID=AsAtg201.t1.cds;Parent=AsAtg201.t1
Asue_scaffold1	AUGUSTUS	CDS	820966	821042	.	+	2	ID=AsAtg201.t1.cds;Parent=AsAtg201.t1
Asue_scaffold1	AUGUSTUS	CDS	821152	821235	.	+	0	ID=AsAtg201.t1.cds;Parent=AsAtg201.t1
Asue_scaffold1	AUGUSTUS	CDS	821324	821437	.	+	0	ID=AsAtg201.t1.cds;Parent=AsAtg201.t1
Asue_scaffold1	AUGUSTUS	CDS	821707	821790	.	+	0	ID=AsAtg201.t1.cds;Parent=AsAtg201.t1
Asue_scaffold1	AUGUSTUS	CDS	821954	822025	.	+	0	ID=AsAtg201.t1.cds;Parent=AsAtg201.t1
Asue_scaffold1	AUGUSTUS	CDS	822297	822364	.	+	0	ID=AsAtg201.t1.cds;Parent=AsAtg201.t1
Asue_scaffold1	AUGUSTUS	CDS	822510	822597	.	+	1	ID=AsAtg201.t1.cds;Parent=AsAtg201.t1
Asue_scaffold1	AUGUSTUS	CDS	822681	822754	.	+	0	ID=AsAtg201.t1.cds;Parent=AsAtg201.t1
Asue_scaffold1	AUGUSTUS	CDS	822842	823214	.	+	1	ID=AsAtg201.t1.cds;Parent=AsAtg201.t1
Asue_scaffold1	AUGUSTUS	CDS	823337	823383	.	+	0	ID=AsAtg201.t1.cds;Parent=AsAtg201.t1
Asue_scaffold1	AUGUSTUS	CDS	823488	823548	.	+	1	ID=AsAtg201.t1.cds;Parent=AsAtg201.t1
Asue_scaffold1	AUGUSTUS	CDS	823645	823761	.	+	0	ID=AsAtg201.t1.cds;Parent=AsAtg201.t1
Asue_scaffold1	AUGUSTUS	exon	820516	820756	.	+	.	ID=AsAtg201.t1.exon1;Parent=AsAtg201.t1
Asue_scaffold1	AUGUSTUS	exon	820966	821042	.	+	.	ID=AsAtg201.t1.exon2;Parent=AsAtg201.t1
Asue_scaffold1	AUGUSTUS	exon	821152	821235	.	+	.	ID=AsAtg201.t1.exon3;Parent=AsAtg201.t1
Asue_scaffold1	AUGUSTUS	exon	821324	821437	.	+	.	ID=AsAtg201.t1.exon4;Parent=AsAtg201.t1
Asue_scaffold1	AUGUSTUS	exon	821707	821790	.	+	.	ID=AsAtg201.t1.exon5;Parent=AsAtg201.t1
Asue_scaffold1	AUGUSTUS	exon	821954	822025	.	+	.	ID=AsAtg201.t1.exon6;Parent=AsAtg201.t1
Asue_scaffold1	AUGUSTUS	exon	822297	822364	.	+	.	ID=AsAtg201.t1.exon7;Parent=AsAtg201.t1
Asue_scaffold1	AUGUSTUS	exon	822510	822597	.	+	.	ID=AsAtg201.t1.exon8;Parent=AsAtg201.t1
Asue_scaffold1	AUGUSTUS	exon	822681	822754	.	+	.	ID=AsAtg201.t1.exon9;Parent=AsAtg201.t1
Asue_scaffold1	AUGUSTUS	exon	822842	823214	.	+	.	ID=AsAtg201.t1.exon10;Parent=AsAtg201.t1
Asue_scaffold1	AUGUSTUS	exon	823337	823383	.	+	.	ID=AsAtg201.t1.exon11;Parent=AsAtg201.t1
Asue_scaffold1	AUGUSTUS	exon	823488	823548	.	+	.	ID=AsAtg201.t1.exon12;Parent=AsAtg201.t1
Asue_scaffold1	AUGUSTUS	exon	823645	823761	.	+	.	ID=AsAtg201.t1.exon13;Parent=AsAtg201.t1
###
# start gene g202
# protein sequence = [MYSAAVAATTDGRAEDKVKLHTHSYCCLDYAQICDVVRFRLHRMKKRLKDELEDKNTVQEYGCPNCQRKYNALDALRL
# ISMVDDSFHCENCNGELVVECNKLTSEEVVDGDDNARRRRRENLKNMLQKLEVQMKPLMDQLNRVKDLPIPEFGSFLAWEARAAMAARENGDLNPNDP
# LRSQGGYGSTPMPFLGETKVEVNLGDGNEDVKSKGGDSSLKVLPPWMIKEGMNLTEEQRGEMRQEAKVDGGAGAAAKLSDDKKSAIGNGDEKDLKDEY
# LKAYYAELMKQQELAARRNQQESAGEPTSGIQSGTVYSGRQVSMKAKRXXXXXXXXXXXXXXXXAPVTANGNYKVDLNVEAEASGGXXXXXXXXVDWE
# EG]
# Evidence for and against this transcript:
# % of transcript supported by hints (any source): 43.5
# CDS exons: 0/7
# CDS introns: 6/6
#      E:   6 
#      P:   5 
# 5'UTR exons and introns: 4/9
#      E:   4 
#      P:   3 
# 3'UTR exons and introns: 0/1
# hint groups fully obeyed: 18
#      E:  10 
#      P:   8 
# incompatible hint groups: 0
# end gene g202
Asue_scaffold1	AUGUSTUS	gene	824348	828226	.	+	.	ID=AsAtg202
Asue_scaffold1	AUGUSTUS	mRNA	824348	828226	.	+	.	ID=AsAtg202.t1;Parent=AsAtg202
Asue_scaffold1	AUGUSTUS	CDS	826082	826177	.	+	0	ID=AsAtg202.t1.cds;Parent=AsAtg202.t1
Asue_scaffold1	AUGUSTUS	CDS	826286	826395	.	+	0	ID=AsAtg202.t1.cds;Parent=AsAtg202.t1
Asue_scaffold1	AUGUSTUS	CDS	826492	826675	.	+	1	ID=AsAtg202.t1.cds;Parent=AsAtg202.t1
Asue_scaffold1	AUGUSTUS	CDS	826783	826977	.	+	0	ID=AsAtg202.t1.cds;Parent=AsAtg202.t1
Asue_scaffold1	AUGUSTUS	CDS	827185	827412	.	+	0	ID=AsAtg202.t1.cds;Parent=AsAtg202.t1
Asue_scaffold1	AUGUSTUS	CDS	827521	827734	.	+	0	ID=AsAtg202.t1.cds;Parent=AsAtg202.t1
Asue_scaffold1	AUGUSTUS	CDS	827986	828083	.	+	2	ID=AsAtg202.t1.cds;Parent=AsAtg202.t1
Asue_scaffold1	AUGUSTUS	exon	826082	826177	.	+	.	ID=AsAtg202.t1.exon1;Parent=AsAtg202.t1
Asue_scaffold1	AUGUSTUS	exon	826286	826395	.	+	.	ID=AsAtg202.t1.exon2;Parent=AsAtg202.t1
Asue_scaffold1	AUGUSTUS	exon	826492	826675	.	+	.	ID=AsAtg202.t1.exon3;Parent=AsAtg202.t1
Asue_scaffold1	AUGUSTUS	exon	826783	826977	.	+	.	ID=AsAtg202.t1.exon4;Parent=AsAtg202.t1
Asue_scaffold1	AUGUSTUS	exon	827185	827412	.	+	.	ID=AsAtg202.t1.exon5;Parent=AsAtg202.t1
Asue_scaffold1	AUGUSTUS	exon	827521	827734	.	+	.	ID=AsAtg202.t1.exon6;Parent=AsAtg202.t1
Asue_scaffold1	AUGUSTUS	exon	827986	828083	.	+	.	ID=AsAtg202.t1.exon7;Parent=AsAtg202.t1
###
# start gene g203
# protein sequence = [MGFGSVYRSLTEIFPQIDARILRAVAIEHPKDADEAAAVVLSEIIPSFSSNLFHNFTQSSYKSSGSISEREVEHGLED
# VASRCRPFLGASGSKASXXXXXXXXETLPLVVTRDHNTRALSTDLVSNMNELTTLQPNVDPDVCHKDLESEEIQSVKKARGKENGNYDLFGRCFDVTS
# NAKIGLDVPEDDIASVVSLFSLDNVKLASNFWEDLGFDMTWNQAENAVSKLVDSTPGDTMTTTQQGSCFEVGHGSSNLVDETSNRSLFSENGDTEIGD
# AFSTSTHVCSVDHLEDIIEDAKSNKKNLLTEMETVTNIMREVELKEKDAEKSKEEAARGGLDTLQKVEELKKMLEHAKEANDMHAGEVYGEKSILATE
# VKELENRLLNLSEERNKSLTILDEMRGSLEIRLAAALELKKTAEKEKKDKEDSALKALAEQEANMEKVVQESKLLQQEAEENSKLRDFLMDRGQIVDT
# LQGEISVICQDVKLLKEKFENRVPLTKSISSSFTSSCGSSMKSLVLENPSERLNGVTETSNNNKFPEAAAFFMNKEKDDCRDLLEDGWDIFDKETEQV
# VWY]
# Evidence for and against this transcript:
# % of transcript supported by hints (any source): 42.1
# CDS exons: 0/8
# CDS introns: 7/7
#      E:   7 
#      P:   7 
# 5'UTR exons and introns: 1/3
#      E:   1 
# 3'UTR exons and introns: 0/1
# hint groups fully obeyed: 15
#      E:   8 
#      P:   7 
# incompatible hint groups: 0
# end gene g203
Asue_scaffold1	AUGUSTUS	gene	828678	832190	.	+	.	ID=AsAtg203
Asue_scaffold1	AUGUSTUS	mRNA	828678	832190	.	+	.	ID=AsAtg203.t1;Parent=AsAtg203
Asue_scaffold1	AUGUSTUS	CDS	829292	829339	.	+	0	ID=AsAtg203.t1.cds;Parent=AsAtg203.t1
Asue_scaffold1	AUGUSTUS	CDS	829551	829716	.	+	0	ID=AsAtg203.t1.cds;Parent=AsAtg203.t1
Asue_scaffold1	AUGUSTUS	CDS	829854	830536	.	+	2	ID=AsAtg203.t1.cds;Parent=AsAtg203.t1
Asue_scaffold1	AUGUSTUS	CDS	830731	830904	.	+	0	ID=AsAtg203.t1.cds;Parent=AsAtg203.t1
Asue_scaffold1	AUGUSTUS	CDS	830994	831110	.	+	0	ID=AsAtg203.t1.cds;Parent=AsAtg203.t1
Asue_scaffold1	AUGUSTUS	CDS	831233	831412	.	+	0	ID=AsAtg203.t1.cds;Parent=AsAtg203.t1
Asue_scaffold1	AUGUSTUS	CDS	831510	831556	.	+	0	ID=AsAtg203.t1.cds;Parent=AsAtg203.t1
Asue_scaffold1	AUGUSTUS	CDS	831702	832002	.	+	1	ID=AsAtg203.t1.cds;Parent=AsAtg203.t1
Asue_scaffold1	AUGUSTUS	exon	829292	829339	.	+	.	ID=AsAtg203.t1.exon1;Parent=AsAtg203.t1
Asue_scaffold1	AUGUSTUS	exon	829551	829716	.	+	.	ID=AsAtg203.t1.exon2;Parent=AsAtg203.t1
Asue_scaffold1	AUGUSTUS	exon	829854	830536	.	+	.	ID=AsAtg203.t1.exon3;Parent=AsAtg203.t1
Asue_scaffold1	AUGUSTUS	exon	830731	830904	.	+	.	ID=AsAtg203.t1.exon4;Parent=AsAtg203.t1
Asue_scaffold1	AUGUSTUS	exon	830994	831110	.	+	.	ID=AsAtg203.t1.exon5;Parent=AsAtg203.t1
Asue_scaffold1	AUGUSTUS	exon	831233	831412	.	+	.	ID=AsAtg203.t1.exon6;Parent=AsAtg203.t1
Asue_scaffold1	AUGUSTUS	exon	831510	831556	.	+	.	ID=AsAtg203.t1.exon7;Parent=AsAtg203.t1
Asue_scaffold1	AUGUSTUS	exon	831702	832002	.	+	.	ID=AsAtg203.t1.exon8;Parent=AsAtg203.t1
###
# start gene g204
# protein sequence = [MAIFKDCEVEIFSEEDGFRNAWYRAILEVTPTNPTSESKKLRFSSMTKSLNKEGSSSPPTVEQRFIRPVPPENLYNGV
# VFEEGTMVDADYKHRWRTGVVINKMEDDSYLVLFDCPPDIIQFETKHLRAHLDWTGSEWVQPEVRELSKSMFSPGTLVEVSCVIDKVEVSWVTAMIVK
# EIEESGEKKFIVKVCNKHLSCRVDEAKPNMTVDSCCVRPRPPLFFVEEYDLRDCVEVLHGSSWRQGVVKGVHIEKQYTVTLEATKDKLVVKHSDLRPF
# KVWEDGVWHNGPQQKPVKESPSNAIKQKPMCSSSAETVAATGKLEKMGIGALMNDTTPPVITIAEESVSCVTPLKQTEANAEGNKLEPMRNQNCLRND
# STQQMLPEEENSKDGSTKRKREEKHNSASSVMDETDGTCNGSESEISNTGKSICNNDDVDDQPLSTELPYYQSLSVVNSFAADAEETPAKSARTISPF
# AKNPLFKAKEDIREWSAVGMMVTFYCLLKEVKDLQLDDSSSKLSSLSSSLAELEKHGFNVTDPLSRISKVLPLQDKRAKKAEERKCLEKKIECEEIER
# KRFEEEFADFERIIIEKKRQALVAKEKKEAADKRIGEMKTCAETIDQEIKDEELEFQTTVSTPW]
# Evidence for and against this transcript:
# % of transcript supported by hints (any source): 0
# CDS exons: 0/3
# CDS introns: 0/2
# 5'UTR exons and introns: 0/1
# 3'UTR exons and introns: 0/1
# hint groups fully obeyed: 0
# incompatible hint groups: 0
# end gene g204
Asue_scaffold1	AUGUSTUS	gene	832206	834463	.	-	.	ID=AsAtg204
Asue_scaffold1	AUGUSTUS	mRNA	832206	834463	.	-	.	ID=AsAtg204.t1;Parent=AsAtg204
Asue_scaffold1	AUGUSTUS	CDS	832355	832835	.	-	1	ID=AsAtg204.t1.cds;Parent=AsAtg204.t1
Asue_scaffold1	AUGUSTUS	CDS	832905	833397	.	-	2	ID=AsAtg204.t1.cds;Parent=AsAtg204.t1
Asue_scaffold1	AUGUSTUS	CDS	833485	834409	.	-	0	ID=AsAtg204.t1.cds;Parent=AsAtg204.t1
Asue_scaffold1	AUGUSTUS	exon	832355	832835	.	-	.	ID=AsAtg204.t1.exon1;Parent=AsAtg204.t1
Asue_scaffold1	AUGUSTUS	exon	832905	833397	.	-	.	ID=AsAtg204.t1.exon2;Parent=AsAtg204.t1
Asue_scaffold1	AUGUSTUS	exon	833485	834409	.	-	.	ID=AsAtg204.t1.exon3;Parent=AsAtg204.t1
###
# start gene g205
# protein sequence = [MAAWSPSVGIGSCCLNNGITRTWKFPSARLFTGRKNKIKLGSETLMFTRKRFMGDLVTSALQSYQFSKICASKTSIEL
# REALSSRRAEADDLKKVTSYSFRTKAGALVKVKVEKKREKYSILVYVSSLELSGDDKSRLVMVWGVYRSDSSCFLPLDFENSSQDSQTHTTETTFVKS
# SLSELMLGLEFDGKESPFYLSFHLKLVSGRDPDGQEMLTHRDTDFCIPVGFTAGHPLPLGLSSGPDDDSWNFSFFSRSSTNVVLCLYDDSTTDKPALE
# LDLDPYVNRTGDVWHASVDNTWDFVRYGYRCKETAHSKEDVDVEGEPIVLDPYATVVGKSVSQKYLGSLSKSPSFDWGEDVSPNIPLEKLLVYRLNVK
# GFTQHRSSKLPSNVAGTFSGVAEKVSHLKTLGTNAVLLEPIFSFSEQKGPYFPFHFFSPMDIYGPSNSLESAVNSMKVMVKKLHSEGIEVLLEVVFTH
# TADSGALRGIDDSSYYYKGRANDLDSKSYLNCNYPVVQQLVLESLRYWVTEFHVDGFCFINASSLLRGVHGEQLSRPPLVEAIAFDPLLAETKLIADC
# WDPLEMMPKEVRFPHWKRWAELNTRYCRNVRNFLRGRGVLSDLATRICGSGDVFTDGRGPAFSFNYISRNSGLSLVDLVSFSGPELASELSWNCGEEG
# ATNKSAVLQRRLKQIRNFLFIQYISLGVPVLNMGDECGISTRGSPLLESRKPFDWNLLASAFGTQITQFISFMTSVRARRSDVFQRRDFLKPENIVWY
# ANDQTTPKWEDPASKFLALEIKSESEEEETASLAEPNEPKSNDLFIGFNASDHPESVVLPSLPDGSKWRRLVDTALPFPGFFSVEGETVVAEEPLQQL
# VVYEMKPYSCTLFETINTTA]
# Evidence for and against this transcript:
# % of transcript supported by hints (any source): 20
# CDS exons: 0/1
# CDS introns: 0/0
# 5'UTR exons and introns: 1/3
#      E:   1 
# 3'UTR exons and introns: 0/1
# hint groups fully obeyed: 1
#      E:   1 
# incompatible hint groups: 1
#      E:   1 
# end gene g205
Asue_scaffold1	AUGUSTUS	gene	834658	838020	.	+	.	ID=AsAtg205
Asue_scaffold1	AUGUSTUS	mRNA	834658	838020	.	+	.	ID=AsAtg205.t1;Parent=AsAtg205
Asue_scaffold1	AUGUSTUS	CDS	835299	837947	.	+	0	ID=AsAtg205.t1.cds;Parent=AsAtg205.t1
Asue_scaffold1	AUGUSTUS	exon	835299	837947	.	+	.	ID=AsAtg205.t1.exon1;Parent=AsAtg205.t1
###
# start gene g206
# protein sequence = [MNDGCCSKCQVKATKKKKSKKNEDEPDEEDVKQKQKVSKNENPKKDSNGEKGSDEKDKKNKNVLRWPQDSSTKKEKGD
# GKNLPSEKNGVNPPLPCYTAQPMMYHGGHNPLHRWPISAASRSHYPPFSMGAMHGPYGGCGPCGGPIDPYQSMPRPRMFDGVHISQYPPMAAAYPYMA
# AAGPFPYWQTRPYMDANPMKRYTTYAENYSYFYS]
# Evidence for and against this transcript:
# % of transcript supported by hints (any source): 0
# CDS exons: 0/2
# CDS introns: 0/1
# 5'UTR exons and introns: 0/1
# 3'UTR exons and introns: 0/1
# hint groups fully obeyed: 0
# incompatible hint groups: 0
# end gene g206
Asue_scaffold1	AUGUSTUS	gene	838278	839334	.	+	.	ID=AsAtg206
Asue_scaffold1	AUGUSTUS	mRNA	838278	839334	.	+	.	ID=AsAtg206.t1;Parent=AsAtg206
Asue_scaffold1	AUGUSTUS	CDS	838381	838450	.	+	0	ID=AsAtg206.t1.cds;Parent=AsAtg206.t1
Asue_scaffold1	AUGUSTUS	CDS	838529	839091	.	+	2	ID=AsAtg206.t1.cds;Parent=AsAtg206.t1
Asue_scaffold1	AUGUSTUS	exon	838381	838450	.	+	.	ID=AsAtg206.t1.exon1;Parent=AsAtg206.t1
Asue_scaffold1	AUGUSTUS	exon	838529	839091	.	+	.	ID=AsAtg206.t1.exon2;Parent=AsAtg206.t1
###
# start gene g207
# protein sequence = [MLFFSYFKDLVGQEVTVELKNDLAIRGTLHSVDQYLNIKLENTRVVDQDKYPHMLSVRNCFIRGSVVRYVQLPKDGVD
# VDLLHDAARREARGG]
# Evidence for and against this transcript:
# % of transcript supported by hints (any source): 28.6
# CDS exons: 0/3
# CDS introns: 2/2
#      E:   2 
#      P:   1 
# 5'UTR exons and introns: 0/1
# 3'UTR exons and introns: 0/1
# hint groups fully obeyed: 3
#      E:   2 
#      P:   1 
# incompatible hint groups: 0
# end gene g207
Asue_scaffold1	AUGUSTUS	gene	839404	840733	.	-	.	ID=AsAtg207
Asue_scaffold1	AUGUSTUS	mRNA	839404	840733	.	-	.	ID=AsAtg207.t1;Parent=AsAtg207
Asue_scaffold1	AUGUSTUS	CDS	839485	839604	.	-	0	ID=AsAtg207.t1.cds;Parent=AsAtg207.t1
Asue_scaffold1	AUGUSTUS	CDS	840244	840402	.	-	0	ID=AsAtg207.t1.cds;Parent=AsAtg207.t1
Asue_scaffold1	AUGUSTUS	CDS	840619	840621	.	-	0	ID=AsAtg207.t1.cds;Parent=AsAtg207.t1
Asue_scaffold1	AUGUSTUS	exon	839485	839604	.	-	.	ID=AsAtg207.t1.exon1;Parent=AsAtg207.t1
Asue_scaffold1	AUGUSTUS	exon	840244	840402	.	-	.	ID=AsAtg207.t1.exon2;Parent=AsAtg207.t1
Asue_scaffold1	AUGUSTUS	exon	840619	840621	.	-	.	ID=AsAtg207.t1.exon3;Parent=AsAtg207.t1
###
# start gene g208
# protein sequence = [MASHSYSTLRFSLLQELRSNEIIKTSRAYLVNPGGRKYEILPESSFNLKSQLLEPLKPFSSFSKSNHFLEFDSTMMKH
# RLMDVHETGPDPVCLSLGITQQYARKEEVLEFLLSRSEEELKEEGFDLSLLSELMGLDALRSSSQQPYAKPLLDLMVDANILFSSSRAELNDLVSTAA
# EFHRLRNSTRWRKLSRLVPQFQRFDTEVPIDTLQLPEDAVTLAPPKSPKKTRLKPSPKKQNPKIRDKEYDLYERNRLHACESLLSLMIGNEQHRKTTM
# LSLKKSRGELFELLTQCSIGFAGTGMAVLFFLVCNVASRQVPFCANQFFEGAMSLSLVLLSWSVSRLREALVNFNRKTINEEEVSNKVERRIKEVYFR
# AATVIAMVALRFG]
# Evidence for and against this transcript:
# % of transcript supported by hints (any source): 0
# CDS exons: 0/5
# CDS introns: 0/4
# 5'UTR exons and introns: 0/1
# 3'UTR exons and introns: 0/1
# hint groups fully obeyed: 0
# incompatible hint groups: 0
# end gene g208
Asue_scaffold1	AUGUSTUS	gene	840968	842658	.	+	.	ID=AsAtg208
Asue_scaffold1	AUGUSTUS	mRNA	840968	842658	.	+	.	ID=AsAtg208.t1;Parent=AsAtg208
Asue_scaffold1	AUGUSTUS	CDS	841036	841107	.	+	0	ID=AsAtg208.t1.cds;Parent=AsAtg208.t1
Asue_scaffold1	AUGUSTUS	CDS	841221	841401	.	+	0	ID=AsAtg208.t1.cds;Parent=AsAtg208.t1
Asue_scaffold1	AUGUSTUS	CDS	841483	841825	.	+	2	ID=AsAtg208.t1.cds;Parent=AsAtg208.t1
Asue_scaffold1	AUGUSTUS	CDS	841919	841990	.	+	1	ID=AsAtg208.t1.cds;Parent=AsAtg208.t1
Asue_scaffold1	AUGUSTUS	CDS	842062	842551	.	+	1	ID=AsAtg208.t1.cds;Parent=AsAtg208.t1
Asue_scaffold1	AUGUSTUS	exon	841036	841107	.	+	.	ID=AsAtg208.t1.exon1;Parent=AsAtg208.t1
Asue_scaffold1	AUGUSTUS	exon	841221	841401	.	+	.	ID=AsAtg208.t1.exon2;Parent=AsAtg208.t1
Asue_scaffold1	AUGUSTUS	exon	841483	841825	.	+	.	ID=AsAtg208.t1.exon3;Parent=AsAtg208.t1
Asue_scaffold1	AUGUSTUS	exon	841919	841990	.	+	.	ID=AsAtg208.t1.exon4;Parent=AsAtg208.t1
Asue_scaffold1	AUGUSTUS	exon	842062	842551	.	+	.	ID=AsAtg208.t1.exon5;Parent=AsAtg208.t1
###
# start gene g209
# protein sequence = [MNFFKSVFTEDLDPPETESESDSPKHSEEHEHPEQEHPEQSESNDDGGWSFGGLMKTLATRSESVIETYRRDLEEFGT
# GLKKEIEVAQGSLGTVGHAIDELGNTVLKGTAEIIAQGKEAILAAGNESDSSDNNSSQSFGRRDSFSSKPYSRFDAQIRAVQGDLNTYCEEPEDSDDY
# KKWESAFSLDGKAEEMEKLLEENGDMKGVYKRVVPSMVDHETFWFRYFYRVNKLKQAEDLRANLVKRAISLDDEEELSWDIDDEEESSEKVVEATKDV
# SRLKLEGNDGMGGGDVSETVKDEVESTYSVAKVSTQDEVTSADSVTEVSNVGLKTDKDSEEKKETDSEEVPEEKSFVDAAPPASDEAPIQDSVKPTSD
# EAPIQDSVKPKSDEAAPSQDSAKPDVAASSSTQQPSEEDLGWDEIEDMSSIDGKETSRSGGSPNRAELRKRLSXXXXXXXXXXXXXXXXXXXSSSSKA]
# Evidence for and against this transcript:
# % of transcript supported by hints (any source): 0
# CDS exons: 0/1
# CDS introns: 0/0
# 5'UTR exons and introns: 0/1
# 3'UTR exons and introns: 0/1
# hint groups fully obeyed: 0
# incompatible hint groups: 0
# end gene g209
Asue_scaffold1	AUGUSTUS	gene	844063	845863	.	-	.	ID=AsAtg209
Asue_scaffold1	AUGUSTUS	mRNA	844063	845863	.	-	.	ID=AsAtg209.t1;Parent=AsAtg209
Asue_scaffold1	AUGUSTUS	CDS	844252	845664	.	-	0	ID=AsAtg209.t1.cds;Parent=AsAtg209.t1
Asue_scaffold1	AUGUSTUS	exon	844252	845664	.	-	.	ID=AsAtg209.t1.exon1;Parent=AsAtg209.t1
###
# start gene g210
# protein sequence = [MRKLQLPLSQTQKVRFERAIERLQSLSSSANSDASVIVTDSIPVNHDDAFLKGHGTSEVDGELLATVCGVVERVDKLV
# YVRTLRARYKPEVGDIVVAQKRWRVELNFNQDGVLMLSSMNMPDGIQRRRTSVDELNMRNIFVEHDVVCAEVRNFQHDGSLQLQARSQKYGKLEKGQL
# LKVDPYLVKRSKHHFHYVESLGIDLIIGCNGFIWVGEHVEVRDPMAIDDQKDEEMISSSSTGKEQSHIPLETRQTICRIGNAIRVLSNLGFTVTLEVI
# METVNLSNSKNIDIHDMLGSEFHVVVAENEAERRRTKRKK]
# Evidence for and against this transcript:
# % of transcript supported by hints (any source): 6.67
# CDS exons: 0/7
# CDS introns: 1/6
#      E:   1 
#      P:   1 
# 5'UTR exons and introns: 0/1
# 3'UTR exons and introns: 0/1
# hint groups fully obeyed: 2
#      E:   1 
#      P:   1 
# incompatible hint groups: 0
# end gene g210
Asue_scaffold1	AUGUSTUS	gene	846018	847949	.	+	.	ID=AsAtg210
Asue_scaffold1	AUGUSTUS	mRNA	846018	847949	.	+	.	ID=AsAtg210.t1;Parent=AsAtg210
Asue_scaffold1	AUGUSTUS	CDS	846077	846231	.	+	0	ID=AsAtg210.t1.cds;Parent=AsAtg210.t1
Asue_scaffold1	AUGUSTUS	CDS	846309	846410	.	+	1	ID=AsAtg210.t1.cds;Parent=AsAtg210.t1
Asue_scaffold1	AUGUSTUS	CDS	846520	846547	.	+	1	ID=AsAtg210.t1.cds;Parent=AsAtg210.t1
Asue_scaffold1	AUGUSTUS	CDS	846671	846760	.	+	0	ID=AsAtg210.t1.cds;Parent=AsAtg210.t1
Asue_scaffold1	AUGUSTUS	CDS	846840	846905	.	+	0	ID=AsAtg210.t1.cds;Parent=AsAtg210.t1
Asue_scaffold1	AUGUSTUS	CDS	847005	847073	.	+	0	ID=AsAtg210.t1.cds;Parent=AsAtg210.t1
Asue_scaffold1	AUGUSTUS	CDS	847163	847597	.	+	0	ID=AsAtg210.t1.cds;Parent=AsAtg210.t1
Asue_scaffold1	AUGUSTUS	exon	846077	846231	.	+	.	ID=AsAtg210.t1.exon1;Parent=AsAtg210.t1
Asue_scaffold1	AUGUSTUS	exon	846309	846410	.	+	.	ID=AsAtg210.t1.exon2;Parent=AsAtg210.t1
Asue_scaffold1	AUGUSTUS	exon	846520	846547	.	+	.	ID=AsAtg210.t1.exon3;Parent=AsAtg210.t1
Asue_scaffold1	AUGUSTUS	exon	846671	846760	.	+	.	ID=AsAtg210.t1.exon4;Parent=AsAtg210.t1
Asue_scaffold1	AUGUSTUS	exon	846840	846905	.	+	.	ID=AsAtg210.t1.exon5;Parent=AsAtg210.t1
Asue_scaffold1	AUGUSTUS	exon	847005	847073	.	+	.	ID=AsAtg210.t1.exon6;Parent=AsAtg210.t1
Asue_scaffold1	AUGUSTUS	exon	847163	847597	.	+	.	ID=AsAtg210.t1.exon7;Parent=AsAtg210.t1
###
# start gene g211
# protein sequence = [MSIVQKQEEMNGCGLNVDKVEAFTVSPQEKGRKNKRKLADPSQPNASSLTEFPPYELPSLKPQNHLSGNGSVGEVSNQ
# LQVEVSESVEWDDPFACHLEELLSSNLLTLFLDTMKQLIDLGYTDDEVLKAVSRCRLYCGGNNLLSNIVNNTLSALKTGDEGAGSGDYVFEDLQQLVS
# YTLVEMISLIKEVRPSLSTVEAMWRLLMCDLNVLQAFEAEGDGLVSSSKLSDSESLGAESNPPKSSDPDNPKPPQSDPQSNRNEPLKFGNFPNTPNSK
# KTQSSGTTPGKEVCSGSTVSCQGMRSTSFTLVSDEKLVSCRKGRTKKEIAMLRQKSCVEKIRTYSKGSGYKAAKFASVGSFLLEKRVKSSSEFVPRNS
# SSKITAEIGVKVSLAEDSGCFVRKNSKLDSPVVVVDAKGYITALPARSVKSASKKKTGSESVTLIPSASEKKSDSSIPSTSEKKSGSESEEKASVSAK
# LAPDYYAGIPYDAALGIYVPRDKKDELILKLVPRVNDLQNELQVWTDWANQKVKEATGRLLKDQPELKALRKEREEAEQYKKEKQLLEENTRKRLSEM
# DFALKNATSQLEKAFNTAHRLELEQSILKKEMEAAKIKAVESAESFREAKERGERSLKDIHSWEGQKIMLQEELKGQREKVTVLQKEVTKAKNRQNQI
# EAALKQERTAKGKLSAQASLIRKETKELEALGKVEEERIKGKAETDVKYYIDNIKRLEREISELKLKSDYSRIIALKKGSSESKATKRESLGMPKVKR
# ERECVMCLSEEMSVIFLPCAHQVLCFKCNQLHEKEGMMDCPSCRGTIQRRIQARFARSG]
# Evidence for and against this transcript:
# % of transcript supported by hints (any source): 14.3
# CDS exons: 0/2
# CDS introns: 1/1
#      E:   1 
#      P:   1 
# 5'UTR exons and introns: 0/3
# 3'UTR exons and introns: 0/1
# hint groups fully obeyed: 2
#      E:   1 
#      P:   1 
# incompatible hint groups: 0
# end gene g211
Asue_scaffold1	AUGUSTUS	gene	848048	851705	.	+	.	ID=AsAtg211
Asue_scaffold1	AUGUSTUS	mRNA	848048	851705	.	+	.	ID=AsAtg211.t1;Parent=AsAtg211
Asue_scaffold1	AUGUSTUS	CDS	848600	850600	.	+	0	ID=AsAtg211.t1.cds;Parent=AsAtg211.t1
Asue_scaffold1	AUGUSTUS	CDS	851139	851609	.	+	0	ID=AsAtg211.t1.cds;Parent=AsAtg211.t1
Asue_scaffold1	AUGUSTUS	exon	848600	850600	.	+	.	ID=AsAtg211.t1.exon1;Parent=AsAtg211.t1
Asue_scaffold1	AUGUSTUS	exon	851139	851609	.	+	.	ID=AsAtg211.t1.exon2;Parent=AsAtg211.t1
###
# start gene g212
# protein sequence = [MKLQVRVVEARNLPAMDLNGFSDPYVRLQLGKQRSRTKVVKKNLNPKWTEDFSFGVDDLNDELVVSVLDEDKYFNDDF
# VGQVRVSVSLVFDAENQSLGTVWYPLNPKKKGSKKDCGEILLKICFSQKNSVLDLTSSGDQTSASRSPDLRLESPIDPSTCASPSRSDDASSIPQTTF
# AGRFTQIFQKNAITATPTQSSSRSIDASDLSEISKPVFSLELSKDESSSTSFEELLKAMESKDQGSEPPSNLSGGVVVDQLFMISPSDLNIVLFASDS
# SFYASLTELQGTTEVQIGPWKAENDGESVKRVVSYLKAATKLIKAVKGTEEQTYLKADGEVYAVLASVATPDVPFGGTFKVEVLYCISPGPELPSGEQ
# CSRLVVSWRLNFLQSTMMRGMIENGARQGLKDNFEQYANLLAQSVKPVDSKDIGLNKEQALSSLQAEPQSDWKLAVQYFANFTVLSTFLIGIYVFVHI
# VFAIPSAIQGLEFNGLDLPDSIGEFVVSGVLVLQCERVLQLISRFMQARKQKGSDHGIKAHGDGWLLTVALIEGVDLAAVDPSGHCDPYIVFTSNGKT
# RTSSIKFQKSNPQWNEIFEFDAMADPPSVLNVEVFDFDGPFDEAVSLGHAEVNFVRSNISDLADVWVPLQGKLAQACQSKLHLRIFLDHTGGGDVVRD
# YLNKMEKEVGKKINVRSPQTNSAFQKLFGLPQEEFLINDFTCHLKRKMPLQGRLFLSARIVGFYASIFGNKTKFFFLWEDIEEIQVLPPTLASMGSPI
# VVMTLRPNRGLDARIGAKTHDEEGRLKFHFHSFVSFNVAQKTIMALWKAKSLTPEQKVQAVEEESEQKLQSEESGLFLGVDDVRFSEVFSLTLPVPVS
# FFMELFGGGEVDRKAMERAGCQSYSCSPWESEKDDVYERQTYYRDKRISRYRGEVTSTQQKSLVPEKNGWLVEEVMTLHGVPLGDYFNLHLRYQMEES
# TSKPKTTYVRVYFGIEWLKSTRHQKRVTKNILVNLQDRLKMTFGFLEKEYSSRQQQQQVT]
# Evidence for and against this transcript:
# % of transcript supported by hints (any source): 35.3
# CDS exons: 0/8
# CDS introns: 6/7
#      E:   6 
#      P:   6 
# 5'UTR exons and introns: 0/1
# 3'UTR exons and introns: 0/1
# hint groups fully obeyed: 12
#      E:   6 
#      P:   6 
# incompatible hint groups: 0
# end gene g212
Asue_scaffold1	AUGUSTUS	gene	852198	856894	.	+	.	ID=AsAtg212
Asue_scaffold1	AUGUSTUS	mRNA	852198	856894	.	+	.	ID=AsAtg212.t1;Parent=AsAtg212
Asue_scaffold1	AUGUSTUS	CDS	852386	852731	.	+	0	ID=AsAtg212.t1.cds;Parent=AsAtg212.t1
Asue_scaffold1	AUGUSTUS	CDS	852832	854052	.	+	2	ID=AsAtg212.t1.cds;Parent=AsAtg212.t1
Asue_scaffold1	AUGUSTUS	CDS	854165	854347	.	+	2	ID=AsAtg212.t1.cds;Parent=AsAtg212.t1
Asue_scaffold1	AUGUSTUS	CDS	854496	854779	.	+	2	ID=AsAtg212.t1.cds;Parent=AsAtg212.t1
Asue_scaffold1	AUGUSTUS	CDS	854866	854982	.	+	0	ID=AsAtg212.t1.cds;Parent=AsAtg212.t1
Asue_scaffold1	AUGUSTUS	CDS	855106	855368	.	+	0	ID=AsAtg212.t1.cds;Parent=AsAtg212.t1
Asue_scaffold1	AUGUSTUS	CDS	855666	855831	.	+	1	ID=AsAtg212.t1.cds;Parent=AsAtg212.t1
Asue_scaffold1	AUGUSTUS	CDS	855926	856408	.	+	0	ID=AsAtg212.t1.cds;Parent=AsAtg212.t1
Asue_scaffold1	AUGUSTUS	exon	852386	852731	.	+	.	ID=AsAtg212.t1.exon1;Parent=AsAtg212.t1
Asue_scaffold1	AUGUSTUS	exon	852832	854052	.	+	.	ID=AsAtg212.t1.exon2;Parent=AsAtg212.t1
Asue_scaffold1	AUGUSTUS	exon	854165	854347	.	+	.	ID=AsAtg212.t1.exon3;Parent=AsAtg212.t1
Asue_scaffold1	AUGUSTUS	exon	854496	854779	.	+	.	ID=AsAtg212.t1.exon4;Parent=AsAtg212.t1
Asue_scaffold1	AUGUSTUS	exon	854866	854982	.	+	.	ID=AsAtg212.t1.exon5;Parent=AsAtg212.t1
Asue_scaffold1	AUGUSTUS	exon	855106	855368	.	+	.	ID=AsAtg212.t1.exon6;Parent=AsAtg212.t1
Asue_scaffold1	AUGUSTUS	exon	855666	855831	.	+	.	ID=AsAtg212.t1.exon7;Parent=AsAtg212.t1
Asue_scaffold1	AUGUSTUS	exon	855926	856408	.	+	.	ID=AsAtg212.t1.exon8;Parent=AsAtg212.t1
###
# start gene g213
# protein sequence = [MMKKGKGKNSGLLPNSFKIISSCLKTVSANATNVASSVRSAGASVAASISAAEDDKDQVTWAGFGILELGQHVTRHVL
# LLGYQNGFQVFDVEDASNFNELVSKRGGPVSFLQMQPLPARSGDHEGFWNSHPLLLVVAGDETNGTGLGHSFSQNGSLARDGSSDSKAGDAINYPTTV
# RFYSLRSHSYVYVLRFRSSVCMIRCSSRVVAVGLANQIYCVDALTLENKFSVLTYPVPQPVRQGTTRVNVGYGPMAVGPRWLAYASKSSMTMKTGRLS
# PQTFTSSPSLSPSSSSGGSSFMARYAMESSKQLANGLINLGDMGYKTLSKYCQDMLPDGSTSPASPNAIWKVGGVSGSDAENAGMVAVKDLVSGALVS
# QFKAHTSPISALCFDPSGTLLVTASVCGNNINVFQIMPSRSHNAPGDLSYEWESSHVHLFKLHRGITSAIVQDICFSQQSQWVAIISSKGTCHIFVLN
# SSGSDAAFQPCEGEEPTRLPASSLPWWFTQSLSSNQQSLSPPTAVALSVVSRIKYSSFGWLNTVSNATTAATGKVFVPSGAVAAVFHKSVTHDLQLNS
# RTNALEHILVYTPSGHVVQHELLPSVCTESPENGLRVQKTSHVQVQEDDLRVKVEPIQWWDVCRRSDWLETEERLPKSITEKQYDLETVSNHLTSHED
# ACLSLDMNSHFSEDKYLKSCSEKPPERSHCYLSNFEVKVTSGMLPVWQNSKISFHVMDSPRDSSSTGGEFEIEKVPAHELEIKQKKLLPVFDHFHSTK
# ATLEDRFSMKCYHTSATGSHQVNGKICQDIINCHSKPGSIESAESSEEGSTKQMENLHDSDHMSNSIKSSLPLYPTVNGIYKEIEKNNTNGWMEKPVT
# AKLSTLKETRITNGFTTPPILTDSVNEQMLSTGKPPMGFGFALHEEHCKAVADPKEEHLKKKLNEVTNVHHLNVNNNNTEKLQGDKMVHGMVSFVGD]
# Evidence for and against this transcript:
# % of transcript supported by hints (any source): 38.1
# CDS exons: 0/8
# CDS introns: 7/7
#      E:   7 
#      P:   7 
# 5'UTR exons and introns: 0/3
# 3'UTR exons and introns: 1/3
#      E:   1 
# hint groups fully obeyed: 15
#      E:   8 
#      P:   7 
# incompatible hint groups: 0
# end gene g213
Asue_scaffold1	AUGUSTUS	gene	857138	862151	.	+	.	ID=AsAtg213
Asue_scaffold1	AUGUSTUS	mRNA	857138	862151	.	+	.	ID=AsAtg213.t1;Parent=AsAtg213
Asue_scaffold1	AUGUSTUS	CDS	857568	857741	.	+	0	ID=AsAtg213.t1.cds;Parent=AsAtg213.t1
Asue_scaffold1	AUGUSTUS	CDS	858182	858646	.	+	0	ID=AsAtg213.t1.cds;Parent=AsAtg213.t1
Asue_scaffold1	AUGUSTUS	CDS	858884	859321	.	+	0	ID=AsAtg213.t1.cds;Parent=AsAtg213.t1
Asue_scaffold1	AUGUSTUS	CDS	859483	859728	.	+	0	ID=AsAtg213.t1.cds;Parent=AsAtg213.t1
Asue_scaffold1	AUGUSTUS	CDS	859814	860641	.	+	0	ID=AsAtg213.t1.cds;Parent=AsAtg213.t1
Asue_scaffold1	AUGUSTUS	CDS	860726	860883	.	+	0	ID=AsAtg213.t1.cds;Parent=AsAtg213.t1
Asue_scaffold1	AUGUSTUS	CDS	861092	861219	.	+	1	ID=AsAtg213.t1.cds;Parent=AsAtg213.t1
Asue_scaffold1	AUGUSTUS	CDS	861334	861776	.	+	2	ID=AsAtg213.t1.cds;Parent=AsAtg213.t1
Asue_scaffold1	AUGUSTUS	exon	857568	857741	.	+	.	ID=AsAtg213.t1.exon1;Parent=AsAtg213.t1
Asue_scaffold1	AUGUSTUS	exon	858182	858646	.	+	.	ID=AsAtg213.t1.exon2;Parent=AsAtg213.t1
Asue_scaffold1	AUGUSTUS	exon	858884	859321	.	+	.	ID=AsAtg213.t1.exon3;Parent=AsAtg213.t1
Asue_scaffold1	AUGUSTUS	exon	859483	859728	.	+	.	ID=AsAtg213.t1.exon4;Parent=AsAtg213.t1
Asue_scaffold1	AUGUSTUS	exon	859814	860641	.	+	.	ID=AsAtg213.t1.exon5;Parent=AsAtg213.t1
Asue_scaffold1	AUGUSTUS	exon	860726	860883	.	+	.	ID=AsAtg213.t1.exon6;Parent=AsAtg213.t1
Asue_scaffold1	AUGUSTUS	exon	861092	861219	.	+	.	ID=AsAtg213.t1.exon7;Parent=AsAtg213.t1
Asue_scaffold1	AUGUSTUS	exon	861334	861776	.	+	.	ID=AsAtg213.t1.exon8;Parent=AsAtg213.t1
###
# start gene g214
# protein sequence = [MASCIQELHFTHLHIPVTINQQFLVHPSSPTPANQSPHHSLYLSNLDDIIGARVFTPSVYFYPSTNNRESFVLKRLQD
# ALSEVLVPYYPLSGRLREVENGKLEVFFGEEQGVLMVSANSSMDLADLGDLTVPNPAWLPLIFRNPGEEAYKILEMPLLIAQVTFFTCGGFSLGIRLC
# HCICDGFGAMQFLGSWAATAKTGKLIADPEPVWDRETFKPRNPPMVKYPHHEYLPIEERSNLTNSLWDTKPLQKCYRISKEFQCRVKSIAQGEDPTLV
# CSTFDAMAAHIWRSWVKALDVKPLDYNLRLTFSVNVRTRLETLKLRKGFYGNVVCLACAMSSVESLINDSLSKTTRLVQDARLRVSEDYLRSMVDYVD
# VKRPKRLEFGGKLTITQWTRFEMYETADFGWGKPVYAGPIDLRPTPQVCVLLPQGGVESGNDQSMVVCLCLPPTAVHTFTRLLSLNDHK]
# Evidence for and against this transcript:
# % of transcript supported by hints (any source): 0
# CDS exons: 0/1
# CDS introns: 0/0
# 5'UTR exons and introns: 0/1
# 3'UTR exons and introns: 0/1
# hint groups fully obeyed: 0
# incompatible hint groups: 0
# end gene g214
Asue_scaffold1	AUGUSTUS	gene	862419	863903	.	-	.	ID=AsAtg214
Asue_scaffold1	AUGUSTUS	mRNA	862419	863903	.	-	.	ID=AsAtg214.t1;Parent=AsAtg214
Asue_scaffold1	AUGUSTUS	CDS	862447	863832	.	-	0	ID=AsAtg214.t1.cds;Parent=AsAtg214.t1
Asue_scaffold1	AUGUSTUS	exon	862447	863832	.	-	.	ID=AsAtg214.t1.exon1;Parent=AsAtg214.t1
###
# start gene g215
# protein sequence = [MNTIVVAQLQRQFQDYIVSLYQQGFLDNQFSELRKLQDEGTPDFVAEVVSLFFDDCSKLINTMSISLERPDNVDFKQV
# DSGVHQLKGSSSSVGARRVKNVCISFKECCDVQNREGCLRCLQQVDYEYKMLKTKLQDLFNLEKQILQAGGTIPQVDIN]
# Evidence for and against this transcript:
# % of transcript supported by hints (any source): 38.5
# CDS exons: 0/6
# CDS introns: 5/5
#      E:   5 
#      P:   5 
# 5'UTR exons and introns: 0/1
# 3'UTR exons and introns: 0/1
# hint groups fully obeyed: 10
#      E:   5 
#      P:   5 
# incompatible hint groups: 0
# end gene g215
Asue_scaffold1	AUGUSTUS	gene	868398	870051	.	+	.	ID=AsAtg215
Asue_scaffold1	AUGUSTUS	mRNA	868398	870051	.	+	.	ID=AsAtg215.t1;Parent=AsAtg215
Asue_scaffold1	AUGUSTUS	CDS	868784	868852	.	+	0	ID=AsAtg215.t1.cds;Parent=AsAtg215.t1
Asue_scaffold1	AUGUSTUS	CDS	868992	869122	.	+	0	ID=AsAtg215.t1.cds;Parent=AsAtg215.t1
Asue_scaffold1	AUGUSTUS	CDS	869267	869338	.	+	1	ID=AsAtg215.t1.cds;Parent=AsAtg215.t1
Asue_scaffold1	AUGUSTUS	CDS	869433	869504	.	+	1	ID=AsAtg215.t1.cds;Parent=AsAtg215.t1
Asue_scaffold1	AUGUSTUS	CDS	869623	869695	.	+	1	ID=AsAtg215.t1.cds;Parent=AsAtg215.t1
Asue_scaffold1	AUGUSTUS	CDS	869804	869860	.	+	0	ID=AsAtg215.t1.cds;Parent=AsAtg215.t1
Asue_scaffold1	AUGUSTUS	exon	868784	868852	.	+	.	ID=AsAtg215.t1.exon1;Parent=AsAtg215.t1
Asue_scaffold1	AUGUSTUS	exon	868992	869122	.	+	.	ID=AsAtg215.t1.exon2;Parent=AsAtg215.t1
Asue_scaffold1	AUGUSTUS	exon	869267	869338	.	+	.	ID=AsAtg215.t1.exon3;Parent=AsAtg215.t1
Asue_scaffold1	AUGUSTUS	exon	869433	869504	.	+	.	ID=AsAtg215.t1.exon4;Parent=AsAtg215.t1
Asue_scaffold1	AUGUSTUS	exon	869623	869695	.	+	.	ID=AsAtg215.t1.exon5;Parent=AsAtg215.t1
Asue_scaffold1	AUGUSTUS	exon	869804	869860	.	+	.	ID=AsAtg215.t1.exon6;Parent=AsAtg215.t1
###
# start gene g216
# protein sequence = [MFLLRFGFFTEAILDPVDFLALQAIRKSLDDLPGSKFFESWDFTSDPCGFAGVYCNGDKVISLNLGDPRAGSPGLSGR
# IDPAIGKLSALTELSIVPGRIMGALPATISQLKDLRFLAISRNFISGEIPASLGEVRGLRTLDLSYNQLTGTISPSIGSLPELSNLILCHNHLTGSIP
# PFLSQTLTRIDLKRNSLTGSISPASLPPSLQYLSLAWNQLTGSVYHVLLRLNQLNYLDLSLNRFTGTIPARVFAFPITNLQLQRNFFFGLIQPANQVT
# ISTVDLSYNRFSGGISPLLSSVENLYLNSNRFTGEVPASFVERLLSANIQTLYLQHNFLTGIQISPAAEIPVSSSLCLQYNCMVPPLQTPCPLKAGPQ
# KTRPTTQCTEWRG]
# Evidence for and against this transcript:
# % of transcript supported by hints (any source): 0
# CDS exons: 0/1
# CDS introns: 0/0
# 5'UTR exons and introns: 0/1
# 3'UTR exons and introns: 0/1
# hint groups fully obeyed: 0
# incompatible hint groups: 0
# end gene g216
Asue_scaffold1	AUGUSTUS	gene	873278	874692	.	+	.	ID=AsAtg216
Asue_scaffold1	AUGUSTUS	mRNA	873278	874692	.	+	.	ID=AsAtg216.t1;Parent=AsAtg216
Asue_scaffold1	AUGUSTUS	CDS	873341	874498	.	+	0	ID=AsAtg216.t1.cds;Parent=AsAtg216.t1
Asue_scaffold1	AUGUSTUS	exon	873341	874498	.	+	.	ID=AsAtg216.t1.exon1;Parent=AsAtg216.t1
###
# start gene g217
# protein sequence = [MAPDQSYQYPSPSYESIQTFYDTDEDWPGPRCGHTLTAVFVNNSHQLILFGGSTTAVANHNSSLPEISLDGVTNSVHS
# FDVLTRKWTRLNPIGDVPSPRACHAAALYGTLILIQGGIGPSGPSDGDVYMLDMTNNKWIKFLVGGETPSPRYGHVMDIAAQRWLVIFSGNNGNEILD
# DTWALDTRGPFSWDRLNPSGNQPSGRMYASGSSREDGIFLLCGGIDHSGVTLGDTYGLKMDSDNVWTPVPAVAPSPRYQHTAVFGGSKLHVIGGILNR
# ARLIDGEAVVAVLDTETGEWVDTNQPETSASGANRQNQYQLMRRCHHAAASFGSHLYVHGGIREDVLLDDLLVAETSQSSSPEPEEDNPDNYMLLDDY
# LMDEPKPLSSEPEASSFIMRSTSEIAMDRLAEAHNLPTIENAFYDSAIEGYVPLQHGAELNIEMPPTPARGESSE]
# Evidence for and against this transcript:
# % of transcript supported by hints (any source): 0
# CDS exons: 0/14
# CDS introns: 0/13
# 5'UTR exons and introns: 0/1
# 3'UTR exons and introns: 0/1
# hint groups fully obeyed: 0
# incompatible hint groups: 0
# end gene g217
Asue_scaffold1	AUGUSTUS	gene	875047	880403	.	-	.	ID=AsAtg217
Asue_scaffold1	AUGUSTUS	mRNA	875047	880403	.	-	.	ID=AsAtg217.t1;Parent=AsAtg217
Asue_scaffold1	AUGUSTUS	CDS	875284	875337	.	-	0	ID=AsAtg217.t1.cds;Parent=AsAtg217.t1
Asue_scaffold1	AUGUSTUS	CDS	877171	877282	.	-	1	ID=AsAtg217.t1.cds;Parent=AsAtg217.t1
Asue_scaffold1	AUGUSTUS	CDS	877390	877471	.	-	2	ID=AsAtg217.t1.cds;Parent=AsAtg217.t1
Asue_scaffold1	AUGUSTUS	CDS	877644	877724	.	-	2	ID=AsAtg217.t1.cds;Parent=AsAtg217.t1
Asue_scaffold1	AUGUSTUS	CDS	877910	878068	.	-	2	ID=AsAtg217.t1.cds;Parent=AsAtg217.t1
Asue_scaffold1	AUGUSTUS	CDS	878178	878259	.	-	0	ID=AsAtg217.t1.cds;Parent=AsAtg217.t1
Asue_scaffold1	AUGUSTUS	CDS	878335	878430	.	-	0	ID=AsAtg217.t1.cds;Parent=AsAtg217.t1
Asue_scaffold1	AUGUSTUS	CDS	878602	878671	.	-	1	ID=AsAtg217.t1.cds;Parent=AsAtg217.t1
Asue_scaffold1	AUGUSTUS	CDS	878751	878847	.	-	2	ID=AsAtg217.t1.cds;Parent=AsAtg217.t1
Asue_scaffold1	AUGUSTUS	CDS	879230	879324	.	-	1	ID=AsAtg217.t1.cds;Parent=AsAtg217.t1
Asue_scaffold1	AUGUSTUS	CDS	879408	879481	.	-	0	ID=AsAtg217.t1.cds;Parent=AsAtg217.t1
Asue_scaffold1	AUGUSTUS	CDS	879632	879710	.	-	1	ID=AsAtg217.t1.cds;Parent=AsAtg217.t1
Asue_scaffold1	AUGUSTUS	CDS	879864	879924	.	-	2	ID=AsAtg217.t1.cds;Parent=AsAtg217.t1
Asue_scaffold1	AUGUSTUS	CDS	880029	880230	.	-	0	ID=AsAtg217.t1.cds;Parent=AsAtg217.t1
Asue_scaffold1	AUGUSTUS	exon	875284	875337	.	-	.	ID=AsAtg217.t1.exon1;Parent=AsAtg217.t1
Asue_scaffold1	AUGUSTUS	exon	877171	877282	.	-	.	ID=AsAtg217.t1.exon2;Parent=AsAtg217.t1
Asue_scaffold1	AUGUSTUS	exon	877390	877471	.	-	.	ID=AsAtg217.t1.exon3;Parent=AsAtg217.t1
Asue_scaffold1	AUGUSTUS	exon	877644	877724	.	-	.	ID=AsAtg217.t1.exon4;Parent=AsAtg217.t1
Asue_scaffold1	AUGUSTUS	exon	877910	878068	.	-	.	ID=AsAtg217.t1.exon5;Parent=AsAtg217.t1
Asue_scaffold1	AUGUSTUS	exon	878178	878259	.	-	.	ID=AsAtg217.t1.exon6;Parent=AsAtg217.t1
Asue_scaffold1	AUGUSTUS	exon	878335	878430	.	-	.	ID=AsAtg217.t1.exon7;Parent=AsAtg217.t1
Asue_scaffold1	AUGUSTUS	exon	878602	878671	.	-	.	ID=AsAtg217.t1.exon8;Parent=AsAtg217.t1
Asue_scaffold1	AUGUSTUS	exon	878751	878847	.	-	.	ID=AsAtg217.t1.exon9;Parent=AsAtg217.t1
Asue_scaffold1	AUGUSTUS	exon	879230	879324	.	-	.	ID=AsAtg217.t1.exon10;Parent=AsAtg217.t1
Asue_scaffold1	AUGUSTUS	exon	879408	879481	.	-	.	ID=AsAtg217.t1.exon11;Parent=AsAtg217.t1
Asue_scaffold1	AUGUSTUS	exon	879632	879710	.	-	.	ID=AsAtg217.t1.exon12;Parent=AsAtg217.t1
Asue_scaffold1	AUGUSTUS	exon	879864	879924	.	-	.	ID=AsAtg217.t1.exon13;Parent=AsAtg217.t1
Asue_scaffold1	AUGUSTUS	exon	880029	880230	.	-	.	ID=AsAtg217.t1.exon14;Parent=AsAtg217.t1
###
# start gene g218
# protein sequence = [MAEETMENEERVKLFVGQVPKHMTEIQLLTLFREFSIVNEVNIIKEKTTRAPRGCCFLTCPTREDADKVINSFHNKKT
# LPGASSPLQVKYADGELERLDVLDCSCNPEHKLFVGMLPKNVSEAEVQSLFSEYGTIKDLQILRGSLQTSKGCLFLKYESKEQAVAAMEALNGRHIME
# GANVPLIVKWADTEKERQARRLLKVQSHVSRLDPQNPSMFGALPMSYVPPYNGYGYHVPGTYGYMLPPIQTQHAFHNVISPNQGNSRALQGTALTESV
# PPRLAPRRNFPTALGNYGYHGLQYPMAFPRGMIPPRLPLTTVSPGISNNGTSIPSSLQTEGPAGANLFIYNIPREFEDQELAATFQPFGKVLSAKVFV
# DKATGISKCFGFISYESQAAAQNAINTMNGCQLSGKKLKVQLKRDNGQQQQQQSNKPLFNGLLNS]
# Evidence for and against this transcript:
# % of transcript supported by hints (any source): 73.7
# CDS exons: 7/9
#      P:   7 
# CDS introns: 7/8
#      E:   2 
#      P:   7 
# 5'UTR exons and introns: 0/1
# 3'UTR exons and introns: 0/1
# hint groups fully obeyed: 13
#      E:   2 
#      P:  11 
# incompatible hint groups: 4
#      P:   4 
# end gene g218
Asue_scaffold1	AUGUSTUS	gene	881236	884863	.	-	.	ID=AsAtg218
Asue_scaffold1	AUGUSTUS	mRNA	881236	884863	.	-	.	ID=AsAtg218.t1;Parent=AsAtg218
Asue_scaffold1	AUGUSTUS	CDS	881738	881904	.	-	2	ID=AsAtg218.t1.cds;Parent=AsAtg218.t1
Asue_scaffold1	AUGUSTUS	CDS	881994	882137	.	-	2	ID=AsAtg218.t1.cds;Parent=AsAtg218.t1
Asue_scaffold1	AUGUSTUS	CDS	882224	882527	.	-	0	ID=AsAtg218.t1.cds;Parent=AsAtg218.t1
Asue_scaffold1	AUGUSTUS	CDS	882657	882827	.	-	0	ID=AsAtg218.t1.cds;Parent=AsAtg218.t1
Asue_scaffold1	AUGUSTUS	CDS	882928	883007	.	-	2	ID=AsAtg218.t1.cds;Parent=AsAtg218.t1
Asue_scaffold1	AUGUSTUS	CDS	883098	883250	.	-	2	ID=AsAtg218.t1.cds;Parent=AsAtg218.t1
Asue_scaffold1	AUGUSTUS	CDS	883364	883415	.	-	0	ID=AsAtg218.t1.cds;Parent=AsAtg218.t1
Asue_scaffold1	AUGUSTUS	CDS	884073	884155	.	-	2	ID=AsAtg218.t1.cds;Parent=AsAtg218.t1
Asue_scaffold1	AUGUSTUS	CDS	884474	884633	.	-	0	ID=AsAtg218.t1.cds;Parent=AsAtg218.t1
Asue_scaffold1	AUGUSTUS	exon	881738	881904	.	-	.	ID=AsAtg218.t1.exon1;Parent=AsAtg218.t1
Asue_scaffold1	AUGUSTUS	exon	881994	882137	.	-	.	ID=AsAtg218.t1.exon2;Parent=AsAtg218.t1
Asue_scaffold1	AUGUSTUS	exon	882224	882527	.	-	.	ID=AsAtg218.t1.exon3;Parent=AsAtg218.t1
Asue_scaffold1	AUGUSTUS	exon	882657	882827	.	-	.	ID=AsAtg218.t1.exon4;Parent=AsAtg218.t1
Asue_scaffold1	AUGUSTUS	exon	882928	883007	.	-	.	ID=AsAtg218.t1.exon5;Parent=AsAtg218.t1
Asue_scaffold1	AUGUSTUS	exon	883098	883250	.	-	.	ID=AsAtg218.t1.exon6;Parent=AsAtg218.t1
Asue_scaffold1	AUGUSTUS	exon	883364	883415	.	-	.	ID=AsAtg218.t1.exon7;Parent=AsAtg218.t1
Asue_scaffold1	AUGUSTUS	exon	884073	884155	.	-	.	ID=AsAtg218.t1.exon8;Parent=AsAtg218.t1
Asue_scaffold1	AUGUSTUS	exon	884474	884633	.	-	.	ID=AsAtg218.t1.exon9;Parent=AsAtg218.t1
###
# start gene g219
# protein sequence = [MVNFDCVIEELDEKTKEMLRVIDEDADSFAARAEMYYKKRPELIAMVEEFYRSHRSLAERYDLLRPSSVHKHGSDSES
# HEKSSTCDESSWSEACETHEEYAESEIDNGESKWVDESEIDGIVEEIEPSEVVYSEAIQMLKEENSELKKRVTNTVVARRNKEGGDSQRKQQMWKPFE
# FKKIKLEGLWGKGFGNWALPNTDSTSKELMTL]
# Evidence for and against this transcript:
# % of transcript supported by hints (any source): 0
# CDS exons: 0/2
# CDS introns: 0/1
# 5'UTR exons and introns: 0/1
# 3'UTR exons and introns: 0/1
# hint groups fully obeyed: 0
# incompatible hint groups: 0
# end gene g219
Asue_scaffold1	AUGUSTUS	gene	886554	887613	.	-	.	ID=AsAtg219
Asue_scaffold1	AUGUSTUS	mRNA	886554	887613	.	-	.	ID=AsAtg219.t1;Parent=AsAtg219
Asue_scaffold1	AUGUSTUS	CDS	886835	887058	.	-	2	ID=AsAtg219.t1.cds;Parent=AsAtg219.t1
Asue_scaffold1	AUGUSTUS	CDS	887185	887587	.	-	0	ID=AsAtg219.t1.cds;Parent=AsAtg219.t1
Asue_scaffold1	AUGUSTUS	exon	886835	887058	.	-	.	ID=AsAtg219.t1.exon1;Parent=AsAtg219.t1
Asue_scaffold1	AUGUSTUS	exon	887185	887587	.	-	.	ID=AsAtg219.t1.exon2;Parent=AsAtg219.t1
###
# start gene g220
# protein sequence = [MASXXXXXXXXXXXXXXXXXXLHYSPNPSTLRFSRPIRNKPNLALRCSVSIEKEVPETERPFTFLRDSDDVTPXXXXX
# XVRARFETMIRAAQDSVCDAIEAIEGGPKFKEDVWSRPGGGGGISRVLQDGNVFEKAGVNVSVVYGVMPPEAYRAAKGSASDQKPGPVPFFAAGVSSV
# LHPKNPFAPTLHFNYRYFETDAPKDVPGAPRQWWFGGGTDFTPAYIFEEDVKHFHSIQKQACDKFDPSFYPRFKKWCDDYFYIKHRDERRGLGGIFFD
# DLNDYDQEMLLSFATECANSVVPAYIPIVEKRKDMEFTEQHKAWQQLRRGRYVEFNLVYDRGTTFGLKTGGRIESILVSLPLSARWEYDHKPEEGTEE
# WKLLDACINPKEWI]
# Evidence for and against this transcript:
# % of transcript supported by hints (any source): 41.2
# CDS exons: 0/8
# CDS introns: 7/7
#      E:   7 
#      P:   7 
# 5'UTR exons and introns: 0/1
# 3'UTR exons and introns: 0/1
# hint groups fully obeyed: 14
#      E:   7 
#      P:   7 
# incompatible hint groups: 0
# end gene g220
Asue_scaffold1	AUGUSTUS	gene	889739	891893	.	-	.	ID=AsAtg220
Asue_scaffold1	AUGUSTUS	mRNA	889739	891893	.	-	.	ID=AsAtg220.t1;Parent=AsAtg220
Asue_scaffold1	AUGUSTUS	CDS	889939	890007	.	-	0	ID=AsAtg220.t1.cds;Parent=AsAtg220.t1
Asue_scaffold1	AUGUSTUS	CDS	890091	890189	.	-	0	ID=AsAtg220.t1.cds;Parent=AsAtg220.t1
Asue_scaffold1	AUGUSTUS	CDS	890296	890420	.	-	2	ID=AsAtg220.t1.cds;Parent=AsAtg220.t1
Asue_scaffold1	AUGUSTUS	CDS	890513	890600	.	-	0	ID=AsAtg220.t1.cds;Parent=AsAtg220.t1
Asue_scaffold1	AUGUSTUS	CDS	890782	890865	.	-	0	ID=AsAtg220.t1.cds;Parent=AsAtg220.t1
Asue_scaffold1	AUGUSTUS	CDS	890951	891045	.	-	2	ID=AsAtg220.t1.cds;Parent=AsAtg220.t1
Asue_scaffold1	AUGUSTUS	CDS	891134	891209	.	-	0	ID=AsAtg220.t1.cds;Parent=AsAtg220.t1
Asue_scaffold1	AUGUSTUS	CDS	891288	891812	.	-	0	ID=AsAtg220.t1.cds;Parent=AsAtg220.t1
Asue_scaffold1	AUGUSTUS	exon	889939	890007	.	-	.	ID=AsAtg220.t1.exon1;Parent=AsAtg220.t1
Asue_scaffold1	AUGUSTUS	exon	890091	890189	.	-	.	ID=AsAtg220.t1.exon2;Parent=AsAtg220.t1
Asue_scaffold1	AUGUSTUS	exon	890296	890420	.	-	.	ID=AsAtg220.t1.exon3;Parent=AsAtg220.t1
Asue_scaffold1	AUGUSTUS	exon	890513	890600	.	-	.	ID=AsAtg220.t1.exon4;Parent=AsAtg220.t1
Asue_scaffold1	AUGUSTUS	exon	890782	890865	.	-	.	ID=AsAtg220.t1.exon5;Parent=AsAtg220.t1
Asue_scaffold1	AUGUSTUS	exon	890951	891045	.	-	.	ID=AsAtg220.t1.exon6;Parent=AsAtg220.t1
Asue_scaffold1	AUGUSTUS	exon	891134	891209	.	-	.	ID=AsAtg220.t1.exon7;Parent=AsAtg220.t1
Asue_scaffold1	AUGUSTUS	exon	891288	891812	.	-	.	ID=AsAtg220.t1.exon8;Parent=AsAtg220.t1
###
# start gene g221
# protein sequence = [MKILPVGSRFCPTDLGLVRLYLRNKVERNQSSFITTMDIHQDYPWLLPHVNNPLFNNNEWYYFVPLTERGGKILSVHR
# KVAARGGSEGGTWRSNDGKKEIKDGHMQKGDGLRAVFHSDDLQKVVLCRIRYKKEANVNEFGLVNHQAHQTQLEMMLEGQEDREQKEEADLTGFADSL
# ETMLEGQEDHEQPEDADLTGFADSLETMLEGHEDREQPEEAELTGFANDDLETMMLDGE]
# Evidence for and against this transcript:
# % of transcript supported by hints (any source): 0
# CDS exons: 0/3
# CDS introns: 0/2
# 5'UTR exons and introns: 0/1
# 3'UTR exons and introns: 0/1
# hint groups fully obeyed: 0
# incompatible hint groups: 0
# end gene g221
Asue_scaffold1	AUGUSTUS	gene	892488	893491	.	+	.	ID=AsAtg221
Asue_scaffold1	AUGUSTUS	mRNA	892488	893491	.	+	.	ID=AsAtg221.t1;Parent=AsAtg221
Asue_scaffold1	AUGUSTUS	CDS	892512	892859	.	+	0	ID=AsAtg221.t1.cds;Parent=AsAtg221.t1
Asue_scaffold1	AUGUSTUS	CDS	892930	893031	.	+	0	ID=AsAtg221.t1.cds;Parent=AsAtg221.t1
Asue_scaffold1	AUGUSTUS	CDS	893110	893367	.	+	0	ID=AsAtg221.t1.cds;Parent=AsAtg221.t1
Asue_scaffold1	AUGUSTUS	exon	892512	892859	.	+	.	ID=AsAtg221.t1.exon1;Parent=AsAtg221.t1
Asue_scaffold1	AUGUSTUS	exon	892930	893031	.	+	.	ID=AsAtg221.t1.exon2;Parent=AsAtg221.t1
Asue_scaffold1	AUGUSTUS	exon	893110	893367	.	+	.	ID=AsAtg221.t1.exon3;Parent=AsAtg221.t1
###
# start gene g222
# protein sequence = [MAAQLQPYNIIETCHISPPKGTVASTTLPLTFFDAPWLSLPLADSLFFFSYQNSTESFLQDFVPNLKHSLSITLQHFF
# PYAGKLIIPPRPDPPYLHYNAGEDSLVFTVAESTETDFDQLKSDSPKDISVLHGVLPKLPPPHVSPEGIQMRPIMAMQVTIFPGAGICIGNSATHVVA
# DGVTFSHFMKYWMSLTKSSGKDPATVLLPSLPIHSCRNIIKDPGEVAAGHLERFWSQNSAKHSSHVTPENMVRATFTLSRKQIDNLKSWVTEQSENQS
# PVSTFVVTLAFIWVSLIKTLVQDSETEAKEEDKDEVFHLMINVDCRNRLKYTQPIPQTYFGNCMAPGIVSVKKHDLLGEKCVMAASDAITARIKDMLS
# SDLLKTAPRWGQGVRKWVMSHYPTSIAGAPKLGLYDMDFGLGKPCKMEIVHIETGGSIAFSESRDGSNGVEIGIALEKKKMDVFDSLLQKGIKKFAT]
# Evidence for and against this transcript:
# % of transcript supported by hints (any source): 0
# CDS exons: 0/1
# CDS introns: 0/0
# 5'UTR exons and introns: 0/1
# 3'UTR exons and introns: 0/1
# hint groups fully obeyed: 0
# incompatible hint groups: 0
# end gene g222
Asue_scaffold1	AUGUSTUS	gene	894058	895520	.	+	.	ID=AsAtg222
Asue_scaffold1	AUGUSTUS	mRNA	894058	895520	.	+	.	ID=AsAtg222.t1;Parent=AsAtg222
Asue_scaffold1	AUGUSTUS	CDS	894074	895483	.	+	0	ID=AsAtg222.t1.cds;Parent=AsAtg222.t1
Asue_scaffold1	AUGUSTUS	exon	894074	895483	.	+	.	ID=AsAtg222.t1.exon1;Parent=AsAtg222.t1
###
# start gene g223
# protein sequence = [MHSSFALPLDAHVFSLALKSCAAAFRPVLGGSVHAHSVKSNFLSNPFVGCALLDMYGKCLSVSHARKLFDEIPQRNAV
# VWNAMISHYTHCGKVKEAVELYEAMDVMPNESSFNAIIKGLVGTEDGSYRAIEFYRKMIEFRFKPNLITLLALVSACSAIGAFRLIKEIHSYAFRNLI
# EPHPQLKSGLVEAYGRCGSIVYVQLVFDSMDDRDVVAWSSLISAYALHGDAESALKTFQEMELAKVTPDDIAFLNVLKACSHAGLADEALVYFKRMQG
# DYGLRASKDHYSCLVDVLSRVGRFEEAYKVIQAMPEKPTAKTWGALLGACRNYGEIELAEIAARELLMVEPENPANYVLLGKIYMSVGRQEEAERLRL
# KMKESGVKVSPGSSWCLFKD]
# Evidence for and against this transcript:
# % of transcript supported by hints (any source): 0
# CDS exons: 0/1
# CDS introns: 0/0
# 5'UTR exons and introns: 0/1
# 3'UTR exons and introns: 0/3
# hint groups fully obeyed: 0
# incompatible hint groups: 0
# end gene g223
Asue_scaffold1	AUGUSTUS	gene	896176	898183	.	-	.	ID=AsAtg223
Asue_scaffold1	AUGUSTUS	mRNA	896176	898183	.	-	.	ID=AsAtg223.t1;Parent=AsAtg223
Asue_scaffold1	AUGUSTUS	CDS	896907	898085	.	-	0	ID=AsAtg223.t1.cds;Parent=AsAtg223.t1
Asue_scaffold1	AUGUSTUS	exon	896907	898085	.	-	.	ID=AsAtg223.t1.exon1;Parent=AsAtg223.t1
###
# start gene g224
# protein sequence = [MRKLYRKLVSFRDPFARVKRHVSSHSGFRAFSDRKWLFPFLASLIMSITLLILLISGQFDNFFGEEDQLPVDVVSESN
# DYFVESDFKQSMNSTADVNPEPPRLAYLISGTKGDSHRMMRTLQAVYHPRNQYVLHLDLEAPPRERMELAISVKTDPTFREMENVRVMAQSNLVTYKG
# PTMIACTLQAVSILLRESLHWDWFLNLSASDYPLVTQDDLLYVFSNLSRNVNFIENMQLTGWKLNQRAKSIIVDPALYLSKKSDIAWTTQRRSLPNSF
# RLFTGSAWIMLTRSFLEYCIWGWDNFPRTILMYYTNFVSSPEGYFHTVICNSKEFINTAIGHDLHYIAWDSPPKQHPRSLSLKDFDNMVKSKAPFARK
# FHKNDPALDKIDKELLGRTHRFAPGGWCVGSSANGNDQCSVQGDDSVLKPGPGSERLQELVQTLSSEEFRRKQCS]
# Evidence for and against this transcript:
# % of transcript supported by hints (any source): 22.2
# CDS exons: 0/4
# CDS introns: 2/3
#      E:   2 
#      P:   2 
# 5'UTR exons and introns: 0/1
# 3'UTR exons and introns: 0/1
# hint groups fully obeyed: 4
#      E:   2 
#      P:   2 
# incompatible hint groups: 0
# end gene g224
Asue_scaffold1	AUGUSTUS	gene	898521	900573	.	-	.	ID=AsAtg224
Asue_scaffold1	AUGUSTUS	mRNA	898521	900573	.	-	.	ID=AsAtg224.t1;Parent=AsAtg224
Asue_scaffold1	AUGUSTUS	CDS	898597	899105	.	-	2	ID=AsAtg224.t1.cds;Parent=AsAtg224.t1
Asue_scaffold1	AUGUSTUS	CDS	899189	899304	.	-	1	ID=AsAtg224.t1.cds;Parent=AsAtg224.t1
Asue_scaffold1	AUGUSTUS	CDS	899384	899459	.	-	2	ID=AsAtg224.t1.cds;Parent=AsAtg224.t1
Asue_scaffold1	AUGUSTUS	CDS	899560	900202	.	-	0	ID=AsAtg224.t1.cds;Parent=AsAtg224.t1
Asue_scaffold1	AUGUSTUS	exon	898597	899105	.	-	.	ID=AsAtg224.t1.exon1;Parent=AsAtg224.t1
Asue_scaffold1	AUGUSTUS	exon	899189	899304	.	-	.	ID=AsAtg224.t1.exon2;Parent=AsAtg224.t1
Asue_scaffold1	AUGUSTUS	exon	899384	899459	.	-	.	ID=AsAtg224.t1.exon3;Parent=AsAtg224.t1
Asue_scaffold1	AUGUSTUS	exon	899560	900202	.	-	.	ID=AsAtg224.t1.exon4;Parent=AsAtg224.t1
###
# start gene g225
# protein sequence = [MVGFPANQAKTVEEELPLQVVADQDPKVKTFKDSFDFPSIDSFPDFDSITWSESNRNVEDFSIEDTDFDFFEYHMEIP
# QEDVVTVSDVMCPENQTTVNSESIEGKLEVFNDDMSGEVGVSSVRSESMVEVKPVLCDVMSEEVGVSSVEVEPNVCVEMSANGGDEPAVKDSEPVVSE
# NSRSMEGETEPVVVSDASVACPTMDLDESGLKKTDEGLACSIEVGLEKVSLAVDDDEKSDEAKGEMDSAESESETSSSSASSSDSSSSEEEESDEDES
# DKEENKKEEKFEHMVVGKEDDLAGELEEGEIENLDEENGDDDIEXXXXXXXXXXXXXXXXNEMVAWSNDEDDDLGLQTKEPIRSKNELKELPPVPPVD
# VTLEPHHATLPVGVVLSVMSAQVIVEGMEKHSPLTEGSILWITEKRTPLGLVDEIFGPVKCPYYIVRFNSESEVPEGVCQGTPVSFVADFAQHILNIK
# ELQKKGYDASGDNDEEIPDELEFSDDEKEAEYRRMQKLEKRGMMSDQKTGNTRNKKKKNRDPGRPTSSYSGEWTKNQGSSSLSSNRSDPQMGGPRPQM
# DGFPPNNAAWRPQSNQQNPYQLPPIPNQMGMQIPFMAMQNQNQMMFQPQFNGGQMPMPGGPGGLNFFPGQASAPWPAMVGQNCFNQQFGMGRGIQQQP
# LPNELSFNMFSQGLQMHPPQSQMHRPQSQMNPQFQMPPQFQPHQQSPMNPQYQMMHRPQSPANPQFQMQAQSDVRPLQSQIPQSPSDLQSPMEPQSQG
# FSSGQSSERGRGFXXXXXXXXXXXXXXXXXXXXQQSG]
# Evidence for and against this transcript:
# % of transcript supported by hints (any source): 28.6
# CDS exons: 0/3
# CDS introns: 2/2
#      E:   2 
#      P:   2 
# 5'UTR exons and introns: 0/1
# 3'UTR exons and introns: 0/1
# hint groups fully obeyed: 4
#      E:   2 
#      P:   2 
# incompatible hint groups: 0
# end gene g225
Asue_scaffold1	AUGUSTUS	gene	901079	904043	.	-	.	ID=AsAtg225
Asue_scaffold1	AUGUSTUS	mRNA	901079	904043	.	-	.	ID=AsAtg225.t1;Parent=AsAtg225
Asue_scaffold1	AUGUSTUS	CDS	901288	902526	.	-	0	ID=AsAtg225.t1.cds;Parent=AsAtg225.t1
Asue_scaffold1	AUGUSTUS	CDS	902628	902705	.	-	0	ID=AsAtg225.t1.cds;Parent=AsAtg225.t1
Asue_scaffold1	AUGUSTUS	CDS	902900	903988	.	-	0	ID=AsAtg225.t1.cds;Parent=AsAtg225.t1
Asue_scaffold1	AUGUSTUS	exon	901288	902526	.	-	.	ID=AsAtg225.t1.exon1;Parent=AsAtg225.t1
Asue_scaffold1	AUGUSTUS	exon	902628	902705	.	-	.	ID=AsAtg225.t1.exon2;Parent=AsAtg225.t1
Asue_scaffold1	AUGUSTUS	exon	902900	903988	.	-	.	ID=AsAtg225.t1.exon3;Parent=AsAtg225.t1
###
# start gene g226
# protein sequence = [MNLIILKRHFSQHASLCLTPSISSSAPTKQSRILELCKLGQLTEAIRILNSTHSSEIPATPKLYASLLQTCNKVFSFI
# HGIQFHAHVVKSGLETDRNVGNSLLSLYFKLGPGMRETRRVFDGRFVKDAISWTSMMSGYVTGKEHVKALEVFVEMVSFGLDANEFTLSSAVKACSEL
# GEVRLGRCFHGVVITHGFEWNHFISSTLAYLYGSNVVVESSLLDMYGKCGSVREARQVFNGMSKKNSVSWSALLGGYCQNGEHEKAIEIFREMEEKDL
# YCFGTVLKACAGLAAVRLGKEIHGQYVRRGCFGNVIVESALIDLYGKSGCIDSASRVYSKMSIRNMITWNAMLSALAQNGRGEEAVSFFNDMVKKGIK
# PDYISFIAILTACGHTGMVDEGRNYFVLMAKSYGIKPGTEHYSCMIDLLGRAGLFEEAENLLERAECRNDASLWGVLLGPCAANADASRVAERIAKRM
# MELEPKYHMSYVLLSNMYKAIGRHGDALNIRKLMVRRGVAKTVGQSWIDAH]
# Evidence for and against this transcript:
# % of transcript supported by hints (any source): 0
# CDS exons: 0/2
# CDS introns: 0/1
# 5'UTR exons and introns: 0/1
# 3'UTR exons and introns: 0/1
# hint groups fully obeyed: 0
# incompatible hint groups: 0
# end gene g226
Asue_scaffold1	AUGUSTUS	gene	904328	906286	.	+	.	ID=AsAtg226
Asue_scaffold1	AUGUSTUS	mRNA	904328	906286	.	+	.	ID=AsAtg226.t1;Parent=AsAtg226
Asue_scaffold1	AUGUSTUS	CDS	904432	905056	.	+	0	ID=AsAtg226.t1.cds;Parent=AsAtg226.t1
Asue_scaffold1	AUGUSTUS	CDS	905321	906261	.	+	2	ID=AsAtg226.t1.cds;Parent=AsAtg226.t1
Asue_scaffold1	AUGUSTUS	exon	904432	905056	.	+	.	ID=AsAtg226.t1.exon1;Parent=AsAtg226.t1
Asue_scaffold1	AUGUSTUS	exon	905321	906261	.	+	.	ID=AsAtg226.t1.exon2;Parent=AsAtg226.t1
###
# start gene g227
# protein sequence = [MARHDPNPFADEEINPFANHTSVPPASNSYLKPLPPEPYDRGATVDIPLDSGNDLRAKEMELQAKENELKRKEQELKR
# REDAIARTGVVIEEKNWPEFFPLIHHDIPNEIPIHLQKIQYVAFTTLLGLVGCLLWNIVAVTVAWIKGEGPTIWLLSIIYFLAGVPGAYVLWYRPLYR
# ATRTDSALKFGAFFFFYVFHIAFCGFAAVAPPVIFQGKSLTGFLPAIELLTTNAAVGIMYFIGAGFFCIETLLNIWVIQQVYAYFRGSGKAAEMKREA
# TKSTLMRAL]
# Evidence for and against this transcript:
# % of transcript supported by hints (any source): 44
# CDS exons: 0/12
# CDS introns: 11/11
#      E:  11 
# 5'UTR exons and introns: 0/1
# 3'UTR exons and introns: 0/1
# hint groups fully obeyed: 11
#      E:  11 
# incompatible hint groups: 0
# end gene g227
Asue_scaffold1	AUGUSTUS	gene	906289	908583	.	-	.	ID=AsAtg227
Asue_scaffold1	AUGUSTUS	mRNA	906289	908583	.	-	.	ID=AsAtg227.t1;Parent=AsAtg227
Asue_scaffold1	AUGUSTUS	CDS	906501	906587	.	-	0	ID=AsAtg227.t1.cds;Parent=AsAtg227.t1
Asue_scaffold1	AUGUSTUS	CDS	906685	906750	.	-	0	ID=AsAtg227.t1.cds;Parent=AsAtg227.t1
Asue_scaffold1	AUGUSTUS	CDS	906846	906894	.	-	1	ID=AsAtg227.t1.cds;Parent=AsAtg227.t1
Asue_scaffold1	AUGUSTUS	CDS	907043	907110	.	-	0	ID=AsAtg227.t1.cds;Parent=AsAtg227.t1
Asue_scaffold1	AUGUSTUS	CDS	907205	907250	.	-	1	ID=AsAtg227.t1.cds;Parent=AsAtg227.t1
Asue_scaffold1	AUGUSTUS	CDS	907347	907440	.	-	2	ID=AsAtg227.t1.cds;Parent=AsAtg227.t1
Asue_scaffold1	AUGUSTUS	CDS	907529	907591	.	-	2	ID=AsAtg227.t1.cds;Parent=AsAtg227.t1
Asue_scaffold1	AUGUSTUS	CDS	907666	907788	.	-	2	ID=AsAtg227.t1.cds;Parent=AsAtg227.t1
Asue_scaffold1	AUGUSTUS	CDS	907876	907909	.	-	0	ID=AsAtg227.t1.cds;Parent=AsAtg227.t1
Asue_scaffold1	AUGUSTUS	CDS	908019	908081	.	-	0	ID=AsAtg227.t1.cds;Parent=AsAtg227.t1
Asue_scaffold1	AUGUSTUS	CDS	908182	908286	.	-	0	ID=AsAtg227.t1.cds;Parent=AsAtg227.t1
Asue_scaffold1	AUGUSTUS	CDS	908376	908429	.	-	0	ID=AsAtg227.t1.cds;Parent=AsAtg227.t1
Asue_scaffold1	AUGUSTUS	exon	906501	906587	.	-	.	ID=AsAtg227.t1.exon1;Parent=AsAtg227.t1
Asue_scaffold1	AUGUSTUS	exon	906685	906750	.	-	.	ID=AsAtg227.t1.exon2;Parent=AsAtg227.t1
Asue_scaffold1	AUGUSTUS	exon	906846	906894	.	-	.	ID=AsAtg227.t1.exon3;Parent=AsAtg227.t1
Asue_scaffold1	AUGUSTUS	exon	907043	907110	.	-	.	ID=AsAtg227.t1.exon4;Parent=AsAtg227.t1
Asue_scaffold1	AUGUSTUS	exon	907205	907250	.	-	.	ID=AsAtg227.t1.exon5;Parent=AsAtg227.t1
Asue_scaffold1	AUGUSTUS	exon	907347	907440	.	-	.	ID=AsAtg227.t1.exon6;Parent=AsAtg227.t1
Asue_scaffold1	AUGUSTUS	exon	907529	907591	.	-	.	ID=AsAtg227.t1.exon7;Parent=AsAtg227.t1
Asue_scaffold1	AUGUSTUS	exon	907666	907788	.	-	.	ID=AsAtg227.t1.exon8;Parent=AsAtg227.t1
Asue_scaffold1	AUGUSTUS	exon	907876	907909	.	-	.	ID=AsAtg227.t1.exon9;Parent=AsAtg227.t1
Asue_scaffold1	AUGUSTUS	exon	908019	908081	.	-	.	ID=AsAtg227.t1.exon10;Parent=AsAtg227.t1
Asue_scaffold1	AUGUSTUS	exon	908182	908286	.	-	.	ID=AsAtg227.t1.exon11;Parent=AsAtg227.t1
Asue_scaffold1	AUGUSTUS	exon	908376	908429	.	-	.	ID=AsAtg227.t1.exon12;Parent=AsAtg227.t1
###
# start gene g228
# protein sequence = [MRRFYRKPFSVPLLNRPHCSSQSHCLYKNGDFLSDDSKCSPLSSSRTSVRWVFNSSSLPPPEWIEPFNDVSDLVKSNR
# NLLPSPWVSQILNLLDGSASMESNLDGFCRKFLIKLSPNFVSFVLKSDEIREKPDIAWSFFCWSRKQKKYTHNLECYVSLVDVLALAKDVDRIRFVSS
# EIKKFEFPMTVSAANALIKSFGKLGMVEELLWVWRKMKENGIEPTLYTYNFLMNGLVSAMFVDSAERVFEVMESGRIKPDIVTYNTMIKGYCKAGQTQ
# KAMEKLRDMETRGHEADKITYMTMIQACYADSDFGSCVALYQEMDEKGIQVPPHAFSLVIGGLCKEGKLNEGYTVFENMIRKGSKPNVAIYTVLIDGY
# AKSGSVEDAIRLLHRMIDEGFKPDVVTYSVVVNGLCKNGRVEEALDYFHTCRFDGLAINSMFYSSLIDGLGKAGRVDEAERLFEEMSEKGCTRDSYCY
# NALIDAFTKHRKVDEAIALFKRMEEEEGCDQTVYTYTILLSGMFKEHRNEEALKLWDMMIDKGITPTAACFRALSTGLCLSGKVAKACKILDELAPMG
# VILDAACEDMINTLCKAGRIKEACKLADGITERGREVPGRIRTVMINALRKVGKADLAMKLMHSKIGIGYERMGSVKRRVKFTTLLETCFDS]
# Evidence for and against this transcript:
# % of transcript supported by hints (any source): 0
# CDS exons: 0/1
# CDS introns: 0/0
# 5'UTR exons and introns: 0/1
# 3'UTR exons and introns: 0/1
# hint groups fully obeyed: 0
# incompatible hint groups: 0
# end gene g228
Asue_scaffold1	AUGUSTUS	gene	910808	913083	.	-	.	ID=AsAtg228
Asue_scaffold1	AUGUSTUS	mRNA	910808	913083	.	-	.	ID=AsAtg228.t1;Parent=AsAtg228
Asue_scaffold1	AUGUSTUS	CDS	911075	913057	.	-	0	ID=AsAtg228.t1.cds;Parent=AsAtg228.t1
Asue_scaffold1	AUGUSTUS	exon	911075	913057	.	-	.	ID=AsAtg228.t1.exon1;Parent=AsAtg228.t1
###
# start gene g229
# protein sequence = [MGGCISKTSWSNEEPMHRPCLGMGCCGSKMGKRGFSDRMVSLHNLVSIPNRIIGNGKSRSSCIFTQQGRKGINQDAMI
# VWEDFMSKDVTFCGVFDGHGPHGHLVARKVRDSLPVKLLSLLNSIKSKQNGPIGTRASKSDSLEAEKEESTEEDKLNFLWEEAFLKSFNAMDKELRSH
# PNLECFCSGCTAVTIIKQGSNLYMGNIGDSRAILGSKDSNDSMIAVQLTVDLKPDLPREAERIKQCKGRVFALQDEPEVSRVWLPFDNAPGLAMARAF
# GDFCLKDYGVISIPEFSHRVLTDRDQFIVLASDGVWDVLSNEEVVEVVASATSRASAARLVVDSAVREWKLKYPTSKMDDCAVVCLFLDGRMDSETSD
# NEEQCFSSATNAVESDESQGAEPCLQRNVTVRSLSTDQENNSYGKVIAEADNAEKEKTREGEQNWLGLEGVTRVNSLVQLPRFPGEEPKT]
# Evidence for and against this transcript:
# % of transcript supported by hints (any source): 54.5
# CDS exons: 2/5
#      P:   2 
# CDS introns: 4/4
#      E:   4 
#      P:   4 
# 5'UTR exons and introns: 0/1
# 3'UTR exons and introns: 0/1
# hint groups fully obeyed: 9
#      E:   4 
#      P:   5 
# incompatible hint groups: 2
#      P:   2 
# end gene g229
Asue_scaffold1	AUGUSTUS	gene	914944	917033	.	-	.	ID=AsAtg229
Asue_scaffold1	AUGUSTUS	mRNA	914944	917033	.	-	.	ID=AsAtg229.t1;Parent=AsAtg229
Asue_scaffold1	AUGUSTUS	CDS	915127	915591	.	-	0	ID=AsAtg229.t1.cds;Parent=AsAtg229.t1
Asue_scaffold1	AUGUSTUS	CDS	915677	915900	.	-	2	ID=AsAtg229.t1.cds;Parent=AsAtg229.t1
Asue_scaffold1	AUGUSTUS	CDS	916002	916119	.	-	0	ID=AsAtg229.t1.cds;Parent=AsAtg229.t1
Asue_scaffold1	AUGUSTUS	CDS	916231	916569	.	-	0	ID=AsAtg229.t1.cds;Parent=AsAtg229.t1
Asue_scaffold1	AUGUSTUS	CDS	916663	916905	.	-	0	ID=AsAtg229.t1.cds;Parent=AsAtg229.t1
Asue_scaffold1	AUGUSTUS	exon	915127	915591	.	-	.	ID=AsAtg229.t1.exon1;Parent=AsAtg229.t1
Asue_scaffold1	AUGUSTUS	exon	915677	915900	.	-	.	ID=AsAtg229.t1.exon2;Parent=AsAtg229.t1
Asue_scaffold1	AUGUSTUS	exon	916002	916119	.	-	.	ID=AsAtg229.t1.exon3;Parent=AsAtg229.t1
Asue_scaffold1	AUGUSTUS	exon	916231	916569	.	-	.	ID=AsAtg229.t1.exon4;Parent=AsAtg229.t1
Asue_scaffold1	AUGUSTUS	exon	916663	916905	.	-	.	ID=AsAtg229.t1.exon5;Parent=AsAtg229.t1
###
# start gene g230
# protein sequence = [MASASATATLLKPNLPPHKPTIIXXXXXXXXXXXXXXXXXXXDFLSLAATSTLLTQSIQFLAPAPASAAEDEEYIKDT
# SAVISKVRSTLSMQKTDPNVADAVAELREASNSWVAKYRKEKALLGKASFRDIYSALNAVSGHYVSFGPTAPIPAKRKARILEEMETAEKALTRGR]
# Evidence for and against this transcript:
# % of transcript supported by hints (any source): 0
# CDS exons: 0/1
# CDS introns: 0/0
# 5'UTR exons and introns: 0/1
# 3'UTR exons and introns: 0/1
# hint groups fully obeyed: 0
# incompatible hint groups: 1
#      P:   1 
# end gene g230
Asue_scaffold1	AUGUSTUS	gene	919418	920438	.	+	.	ID=AsAtg230
Asue_scaffold1	AUGUSTUS	mRNA	919418	920438	.	+	.	ID=AsAtg230.t1;Parent=AsAtg230
Asue_scaffold1	AUGUSTUS	CDS	919577	920101	.	+	0	ID=AsAtg230.t1.cds;Parent=AsAtg230.t1
Asue_scaffold1	AUGUSTUS	exon	919577	920101	.	+	.	ID=AsAtg230.t1.exon1;Parent=AsAtg230.t1
###
# start gene g231
# protein sequence = [MVNVKGSTKKSNLDRFLHCITPLVPPQSLPKTEIRTLNRLWHPWERQKVEFFRLSDLWDCYDEWSAYGASVPIHVTNG
# ESLVQYYVPYLSAIQIFTSHSSLIRLREESEDGECEGRDPFSDSGSDESVSEEGLENNTLLHPSDRLGYLYLQYFERSAPYTRVPLMDKINELAQRYP
# GLMSLRSVDLSPASWMSVAWYPIYHIPMGRTIKDLSTCFLTYHTLSSSFQDMEPEENGGDKERVRREGEDITLLPFGMATYKMQGDVWLSQDHDDQER
# LASLYSVADSWLKQLRVQHHDFNYFCNMSMTHRG]
# Evidence for and against this transcript:
# % of transcript supported by hints (any source): 81.8
# CDS exons: 5/5
#      P:   5 
# CDS introns: 4/4
#      E:   4 
#      P:   4 
# 5'UTR exons and introns: 0/1
# 3'UTR exons and introns: 0/1
# hint groups fully obeyed: 9
#      E:   4 
#      P:   5 
# incompatible hint groups: 6
#      P:   6 (TRINITY_GG_35_c1018_g1_i2,AT1G03610.1)
# end gene g231
Asue_scaffold1	AUGUSTUS	gene	921418	923642	.	+	.	ID=AsAtg231
Asue_scaffold1	AUGUSTUS	mRNA	921418	923642	.	+	.	ID=AsAtg231.t1;Parent=AsAtg231
Asue_scaffold1	AUGUSTUS	CDS	921966	922058	.	+	0	ID=AsAtg231.t1.cds;Parent=AsAtg231.t1
Asue_scaffold1	AUGUSTUS	CDS	922148	922368	.	+	0	ID=AsAtg231.t1.cds;Parent=AsAtg231.t1
Asue_scaffold1	AUGUSTUS	CDS	922553	922739	.	+	1	ID=AsAtg231.t1.cds;Parent=AsAtg231.t1
Asue_scaffold1	AUGUSTUS	CDS	922832	923009	.	+	0	ID=AsAtg231.t1.cds;Parent=AsAtg231.t1
Asue_scaffold1	AUGUSTUS	CDS	923087	923334	.	+	2	ID=AsAtg231.t1.cds;Parent=AsAtg231.t1
Asue_scaffold1	AUGUSTUS	exon	921966	922058	.	+	.	ID=AsAtg231.t1.exon1;Parent=AsAtg231.t1
Asue_scaffold1	AUGUSTUS	exon	922148	922368	.	+	.	ID=AsAtg231.t1.exon2;Parent=AsAtg231.t1
Asue_scaffold1	AUGUSTUS	exon	922553	922739	.	+	.	ID=AsAtg231.t1.exon3;Parent=AsAtg231.t1
Asue_scaffold1	AUGUSTUS	exon	922832	923009	.	+	.	ID=AsAtg231.t1.exon4;Parent=AsAtg231.t1
Asue_scaffold1	AUGUSTUS	exon	923087	923334	.	+	.	ID=AsAtg231.t1.exon5;Parent=AsAtg231.t1
###
# start gene g232
# protein sequence = [MKRGKGEKKATKSRDGSGQVVPLTEPVVTATGMVGTRSWIGGLFTRSNRRQDKAVDYTLSPLQEERLQRLQDRMVVPF
# DETRPDHQESLKALWNVAFPNVHLTGLVTEQWKEMGWQGPNPSTDFRGCGFIALENLLFSARTYPVCFRRLLLKQRGDRAKWEYPFAVAGINISFMLI
# QMLDLQNNPKPKCLPGMNFLKLLEEDERAFDVLYCIAFAMMDAQWLAMHASYMEFNEVLQATRNQLERELSLDDIHRIQDLPAYNLLFQ]
# Evidence for and against this transcript:
# % of transcript supported by hints (any source): 81
# CDS exons: 9/9
#      P:   9 
# CDS introns: 8/8
#      E:   2 
#      P:   8 
# 5'UTR exons and introns: 0/3
# 3'UTR exons and introns: 0/1
# hint groups fully obeyed: 12
#      E:   2 
#      P:  10 
# incompatible hint groups: 9
#      P:   9 (AT1G03620.1,TRINITY_GG_35_c829_g1_i1)
# end gene g232
Asue_scaffold1	AUGUSTUS	gene	924623	927383	.	-	.	ID=AsAtg232
Asue_scaffold1	AUGUSTUS	mRNA	924623	927383	.	-	.	ID=AsAtg232.t1;Parent=AsAtg232
Asue_scaffold1	AUGUSTUS	CDS	924981	925082	.	-	0	ID=AsAtg232.t1.cds;Parent=AsAtg232.t1
Asue_scaffold1	AUGUSTUS	CDS	925182	925276	.	-	2	ID=AsAtg232.t1.cds;Parent=AsAtg232.t1
Asue_scaffold1	AUGUSTUS	CDS	925389	925436	.	-	2	ID=AsAtg232.t1.cds;Parent=AsAtg232.t1
Asue_scaffold1	AUGUSTUS	CDS	925542	925665	.	-	0	ID=AsAtg232.t1.cds;Parent=AsAtg232.t1
Asue_scaffold1	AUGUSTUS	CDS	925780	925834	.	-	1	ID=AsAtg232.t1.cds;Parent=AsAtg232.t1
Asue_scaffold1	AUGUSTUS	CDS	925929	926044	.	-	0	ID=AsAtg232.t1.cds;Parent=AsAtg232.t1
Asue_scaffold1	AUGUSTUS	CDS	926158	926226	.	-	0	ID=AsAtg232.t1.cds;Parent=AsAtg232.t1
Asue_scaffold1	AUGUSTUS	CDS	926327	926444	.	-	1	ID=AsAtg232.t1.cds;Parent=AsAtg232.t1
Asue_scaffold1	AUGUSTUS	CDS	926603	926673	.	-	0	ID=AsAtg232.t1.cds;Parent=AsAtg232.t1
Asue_scaffold1	AUGUSTUS	exon	924981	925082	.	-	.	ID=AsAtg232.t1.exon1;Parent=AsAtg232.t1
Asue_scaffold1	AUGUSTUS	exon	925182	925276	.	-	.	ID=AsAtg232.t1.exon2;Parent=AsAtg232.t1
Asue_scaffold1	AUGUSTUS	exon	925389	925436	.	-	.	ID=AsAtg232.t1.exon3;Parent=AsAtg232.t1
Asue_scaffold1	AUGUSTUS	exon	925542	925665	.	-	.	ID=AsAtg232.t1.exon4;Parent=AsAtg232.t1
Asue_scaffold1	AUGUSTUS	exon	925780	925834	.	-	.	ID=AsAtg232.t1.exon5;Parent=AsAtg232.t1
Asue_scaffold1	AUGUSTUS	exon	925929	926044	.	-	.	ID=AsAtg232.t1.exon6;Parent=AsAtg232.t1
Asue_scaffold1	AUGUSTUS	exon	926158	926226	.	-	.	ID=AsAtg232.t1.exon7;Parent=AsAtg232.t1
Asue_scaffold1	AUGUSTUS	exon	926327	926444	.	-	.	ID=AsAtg232.t1.exon8;Parent=AsAtg232.t1
Asue_scaffold1	AUGUSTUS	exon	926603	926673	.	-	.	ID=AsAtg232.t1.exon9;Parent=AsAtg232.t1
###
# start gene g233
# protein sequence = [MALQAAYSLLPSTISIQKEGKFNASLKETTFTGSSFSNHLRAEKISTLLTIKEQRRQKPRFSTGIRAQTVTATPPANE
# ASPEQKKTERKGTAVITGASSGLGLATAKALADTGKWHVIMACRNFLKAEKAARSVGMSKEDYTVMHLDLASLESVKQFVENFRRTEQPLDVLVCNAA
# VYQPTAKEPSFTAEGFEISVGTNHLGHFLLSRLLLDDLKKSDYPSKRMIIVGSITGNTNTLAGNVPPKANLGDLRGLASGLNGQNSSMIDGGEFDGAK
# AYKDSKVCNMLTMQELHRRYHEETGVTFASLYPGCIATTGLFREHIPLFRLLFPPFQKYITKGYVSEEEAGKRLAQVVSDPSLGKSGVYWSWNNNSSS
# FENQLSKEASDAEKAKKLWEVSEKLVGLA]
# Evidence for and against this transcript:
# % of transcript supported by hints (any source): 81.8
# CDS exons: 5/5
#      P:   5 
# CDS introns: 4/4
#      E:   4 
#      P:   4 
# 5'UTR exons and introns: 0/1
# 3'UTR exons and introns: 0/1
# hint groups fully obeyed: 9
#      E:   4 
#      P:   5 
# incompatible hint groups: 7
#      P:   7 (TRINITY_GG_35_c1988_g1_i1)
# end gene g233
Asue_scaffold1	AUGUSTUS	gene	928318	930023	.	+	.	ID=AsAtg233
Asue_scaffold1	AUGUSTUS	mRNA	928318	930023	.	+	.	ID=AsAtg233.t1;Parent=AsAtg233
Asue_scaffold1	AUGUSTUS	CDS	928360	928416	.	+	0	ID=AsAtg233.t1.cds;Parent=AsAtg233.t1
Asue_scaffold1	AUGUSTUS	CDS	928510	928608	.	+	0	ID=AsAtg233.t1.cds;Parent=AsAtg233.t1
Asue_scaffold1	AUGUSTUS	CDS	928694	929231	.	+	0	ID=AsAtg233.t1.cds;Parent=AsAtg233.t1
Asue_scaffold1	AUGUSTUS	CDS	929316	929671	.	+	2	ID=AsAtg233.t1.cds;Parent=AsAtg233.t1
Asue_scaffold1	AUGUSTUS	CDS	929751	929906	.	+	0	ID=AsAtg233.t1.cds;Parent=AsAtg233.t1
Asue_scaffold1	AUGUSTUS	exon	928360	928416	.	+	.	ID=AsAtg233.t1.exon1;Parent=AsAtg233.t1
Asue_scaffold1	AUGUSTUS	exon	928510	928608	.	+	.	ID=AsAtg233.t1.exon2;Parent=AsAtg233.t1
Asue_scaffold1	AUGUSTUS	exon	928694	929231	.	+	.	ID=AsAtg233.t1.exon3;Parent=AsAtg233.t1
Asue_scaffold1	AUGUSTUS	exon	929316	929671	.	+	.	ID=AsAtg233.t1.exon4;Parent=AsAtg233.t1
Asue_scaffold1	AUGUSTUS	exon	929751	929906	.	+	.	ID=AsAtg233.t1.exon5;Parent=AsAtg233.t1
###
# start gene g234
# protein sequence = [MEKGVVVELIRGSTSWAKVVEDIVKLEKKTFPKHESLAQTFDAELRKKNAGLLYVDAEGDTVGYAMYSWPSSLSASIT
# KLAVKENCRRQGHGEALLRAAIDKCRSRKVQRVSLHVDPTRTSAVNLYKKLGFQVDCLVKSYYSADRDAYRMYLDFDDSI]
# Evidence for and against this transcript:
# % of transcript supported by hints (any source): 60
# CDS exons: 2/2
#      P:   2 
# CDS introns: 1/1
#      P:   1 
# 5'UTR exons and introns: 0/1
# 3'UTR exons and introns: 0/1
# hint groups fully obeyed: 2
#      P:   2 
# incompatible hint groups: 3
#      P:   3 (AT1G03650.1,TRINITY_GG_35_c2574_g1_i1)
# end gene g234
Asue_scaffold1	AUGUSTUS	gene	930698	931873	.	-	.	ID=AsAtg234
Asue_scaffold1	AUGUSTUS	mRNA	930698	931873	.	-	.	ID=AsAtg234.t1;Parent=AsAtg234
Asue_scaffold1	AUGUSTUS	CDS	930910	931142	.	-	2	ID=AsAtg234.t1.cds;Parent=AsAtg234.t1
Asue_scaffold1	AUGUSTUS	CDS	931521	931764	.	-	0	ID=AsAtg234.t1.cds;Parent=AsAtg234.t1
Asue_scaffold1	AUGUSTUS	exon	930910	931142	.	-	.	ID=AsAtg234.t1.exon1;Parent=AsAtg234.t1
Asue_scaffold1	AUGUSTUS	exon	931521	931764	.	-	.	ID=AsAtg234.t1.exon2;Parent=AsAtg234.t1
###
# start gene g235
# protein sequence = [MAAYTCTSRPPISIRSEMRIASSPTGSFSTRQMFSVLPESSGLRTRVSLSSLSKNSRVSRLRRGVICEAQDTATGIPV
# VNDSTWDSLVLKADEPVFVDFWAPWCGPCKMIDPIVNELAQKYAGQFKFYKLNTDESPATPGQYGVRSIPTIMIFVNGEKKDTIIGAVSKDTLATSIN
# KFL]
# Evidence for and against this transcript:
# % of transcript supported by hints (any source): 60
# CDS exons: 2/2
#      P:   2 
# CDS introns: 1/1
#      E:   1 
#      P:   1 
# 5'UTR exons and introns: 0/1
# 3'UTR exons and introns: 0/1
# hint groups fully obeyed: 3
#      E:   1 
#      P:   2 
# incompatible hint groups: 3
#      P:   3 (AT1G03680.1,TRINITY_GG_35_c2483_g1_i1)
# end gene g235
Asue_scaffold1	AUGUSTUS	gene	937399	938664	.	-	.	ID=AsAtg235
Asue_scaffold1	AUGUSTUS	mRNA	937399	938664	.	-	.	ID=AsAtg235.t1;Parent=AsAtg235
Asue_scaffold1	AUGUSTUS	CDS	937645	937958	.	-	2	ID=AsAtg235.t1.cds;Parent=AsAtg235.t1
Asue_scaffold1	AUGUSTUS	CDS	938295	938520	.	-	0	ID=AsAtg235.t1.cds;Parent=AsAtg235.t1
Asue_scaffold1	AUGUSTUS	exon	937645	937958	.	-	.	ID=AsAtg235.t1.exon1;Parent=AsAtg235.t1
Asue_scaffold1	AUGUSTUS	exon	938295	938520	.	-	.	ID=AsAtg235.t1.exon2;Parent=AsAtg235.t1
###
# start gene g236
# protein sequence = [MRCIAGASVADFSPSLLFHRRNLVAVGQRLLMTSSILRSHTREFDVCDEGIISVEEWRKWGPVSPFPSAVKQIVDDLK
# VLECKLDSPIDFGGNGGKLQGPFGAYEDKKHRATYEALDDPEKKFRFFSARQVACRLLGSRGYLCQKCWLAMEDCMCSYVKPCGLWKRIRFWLYMHPR
# DFLRQNNTGKLLWQIFGVQSATLCVFGIAEDEEIMWNEFKRAGKSQVRCLYPNHNSEVTFSVKDAFGSSASENHVSSTTDEDKTLHFILLDGTWNNSA
# AMLKRLKDHAKSVWGDEDLPCISLATGASAMHKLRPQPSWDRTCTAAAAIGLLSELSLLPQLSSYELDKQADAVEEALVILLDSLTGRRLRMGRSITR
# KGRNTISMC]
# Evidence for and against this transcript:
# % of transcript supported by hints (any source): 88.2
# CDS exons: 8/8
#      P:   8 
# CDS introns: 7/7
#      E:   2 
#      P:   7 
# 5'UTR exons and introns: 0/1
# 3'UTR exons and introns: 0/1
# hint groups fully obeyed: 10
#      E:   2 
#      P:   8 
# incompatible hint groups: 10
#      P:  10 (TRINITY_GG_35_c2501_g1_i1)
# end gene g236
Asue_scaffold1	AUGUSTUS	gene	938919	941091	.	+	.	ID=AsAtg236
Asue_scaffold1	AUGUSTUS	mRNA	938919	941091	.	+	.	ID=AsAtg236.t1;Parent=AsAtg236
Asue_scaffold1	AUGUSTUS	CDS	938963	939256	.	+	0	ID=AsAtg236.t1.cds;Parent=AsAtg236.t1
Asue_scaffold1	AUGUSTUS	CDS	939523	939663	.	+	0	ID=AsAtg236.t1.cds;Parent=AsAtg236.t1
Asue_scaffold1	AUGUSTUS	CDS	939751	939843	.	+	0	ID=AsAtg236.t1.cds;Parent=AsAtg236.t1
Asue_scaffold1	AUGUSTUS	CDS	939922	940048	.	+	0	ID=AsAtg236.t1.cds;Parent=AsAtg236.t1
Asue_scaffold1	AUGUSTUS	CDS	940158	940264	.	+	2	ID=AsAtg236.t1.cds;Parent=AsAtg236.t1
Asue_scaffold1	AUGUSTUS	CDS	940392	940472	.	+	0	ID=AsAtg236.t1.cds;Parent=AsAtg236.t1
Asue_scaffold1	AUGUSTUS	CDS	940568	940650	.	+	0	ID=AsAtg236.t1.cds;Parent=AsAtg236.t1
Asue_scaffold1	AUGUSTUS	CDS	940742	940961	.	+	1	ID=AsAtg236.t1.cds;Parent=AsAtg236.t1
Asue_scaffold1	AUGUSTUS	exon	938963	939256	.	+	.	ID=AsAtg236.t1.exon1;Parent=AsAtg236.t1
Asue_scaffold1	AUGUSTUS	exon	939523	939663	.	+	.	ID=AsAtg236.t1.exon2;Parent=AsAtg236.t1
Asue_scaffold1	AUGUSTUS	exon	939751	939843	.	+	.	ID=AsAtg236.t1.exon3;Parent=AsAtg236.t1
Asue_scaffold1	AUGUSTUS	exon	939922	940048	.	+	.	ID=AsAtg236.t1.exon4;Parent=AsAtg236.t1
Asue_scaffold1	AUGUSTUS	exon	940158	940264	.	+	.	ID=AsAtg236.t1.exon5;Parent=AsAtg236.t1
Asue_scaffold1	AUGUSTUS	exon	940392	940472	.	+	.	ID=AsAtg236.t1.exon6;Parent=AsAtg236.t1
Asue_scaffold1	AUGUSTUS	exon	940568	940650	.	+	.	ID=AsAtg236.t1.exon7;Parent=AsAtg236.t1
Asue_scaffold1	AUGUSTUS	exon	940742	940961	.	+	.	ID=AsAtg236.t1.exon8;Parent=AsAtg236.t1
###
# start gene g237
# protein sequence = [MVKLTQRLGGLVLRFAAFCAALGAVIAMITSRERSSFFVISLVAKYSDLAAFKYFVIANAIVTVYSFLVLFLPKESLL
# WKFVVVLDLMVTMLLTSSLSAAVAVAQVGKRGNANAGWLPICGQVPRFCDQITGALIAGLVALVLYVFLLIFSIHHVVDPFLLRKS]
# Evidence for and against this transcript:
# % of transcript supported by hints (any source): 71.4
# CDS exons: 3/3
#      P:   3 
# CDS introns: 2/2
#      P:   2 
# 5'UTR exons and introns: 0/1
# 3'UTR exons and introns: 0/1
# hint groups fully obeyed: 0
# incompatible hint groups: 1
#      P:   1 (AT1G03700.1)
# end gene g237
Asue_scaffold1	AUGUSTUS	gene	941649	942532	.	+	.	ID=AsAtg237
Asue_scaffold1	AUGUSTUS	mRNA	941649	942532	.	+	.	ID=AsAtg237.t1;Parent=AsAtg237
Asue_scaffold1	AUGUSTUS	CDS	941694	941851	.	+	0	ID=AsAtg237.t1.cds;Parent=AsAtg237.t1
Asue_scaffold1	AUGUSTUS	CDS	941955	942057	.	+	1	ID=AsAtg237.t1.cds;Parent=AsAtg237.t1
Asue_scaffold1	AUGUSTUS	CDS	942271	942504	.	+	0	ID=AsAtg237.t1.cds;Parent=AsAtg237.t1
Asue_scaffold1	AUGUSTUS	exon	941694	941851	.	+	.	ID=AsAtg237.t1.exon1;Parent=AsAtg237.t1
Asue_scaffold1	AUGUSTUS	exon	941955	942057	.	+	.	ID=AsAtg237.t1.exon2;Parent=AsAtg237.t1
Asue_scaffold1	AUGUSTUS	exon	942271	942504	.	+	.	ID=AsAtg237.t1.exon3;Parent=AsAtg237.t1
###
# start gene g238
# protein sequence = [MDPKSSDVDTVEPEVMDADLSLKRKAETIEPADSDEGCEEEERNSESDDQVWGFDSFEGSDYESPDEPPEDDEELEFR
# RYTRYYHESKGFKVDKLPKHVCYGIRPLDLDAPFFKPNMTGRDYMEIMANVAIDKYNQVEAXXXXXXXXXXXXLFRLMVSLGVPNAQTRKTK]
# Evidence for and against this transcript:
# % of transcript supported by hints (any source): 28.6
# CDS exons: 1/3
#      P:   1 
# CDS introns: 1/2
#      P:   1 
# 5'UTR exons and introns: 0/1
# 3'UTR exons and introns: 0/1
# hint groups fully obeyed: 0
# incompatible hint groups: 1
#      P:   1 (TRINITY_GG_35_c3233_g1_i1)
# end gene g238
Asue_scaffold1	AUGUSTUS	gene	944139	945457	.	+	.	ID=AsAtg238
Asue_scaffold1	AUGUSTUS	mRNA	944139	945457	.	+	.	ID=AsAtg238.t1;Parent=AsAtg238
Asue_scaffold1	AUGUSTUS	CDS	944172	944435	.	+	0	ID=AsAtg238.t1.cds;Parent=AsAtg238.t1
Asue_scaffold1	AUGUSTUS	CDS	944508	944703	.	+	0	ID=AsAtg238.t1.cds;Parent=AsAtg238.t1
Asue_scaffold1	AUGUSTUS	CDS	945153	945205	.	+	2	ID=AsAtg238.t1.cds;Parent=AsAtg238.t1
Asue_scaffold1	AUGUSTUS	exon	944172	944435	.	+	.	ID=AsAtg238.t1.exon1;Parent=AsAtg238.t1
Asue_scaffold1	AUGUSTUS	exon	944508	944703	.	+	.	ID=AsAtg238.t1.exon2;Parent=AsAtg238.t1
Asue_scaffold1	AUGUSTUS	exon	945153	945205	.	+	.	ID=AsAtg238.t1.exon3;Parent=AsAtg238.t1
###
# start gene g239
# protein sequence = [MVLDFFSFVGNGEKRAIHWWQTYKAPKVPNEIKREAATAKKKGPTITPVTQTDDNGVRSKLCYLNCNSYKIEICWAIA
# LTRLLQVIYNITQEYIAGRLRFDHDDLVVHLKMKKTRGKRPGSMKLKNLKDAINHIAVKGLLKKRESKSKAGSDIGHHTKWNFSMEKCPSKDFIKSKV
# DISPVAIAFDITHNFQFIGNVSKKSNGLSIYNVSGVDMEDGDAGGHVVLIVGYGYTKENKLFFLIQNSWGEDWGVKGFGRIFIDDESKTTLVYPDGPV]
# Evidence for and against this transcript:
# % of transcript supported by hints (any source): 77.8
# CDS exons: 4/4
#      P:   4 
# CDS introns: 3/3
#      P:   3 
# 5'UTR exons and introns: 0/1
# 3'UTR exons and introns: 0/1
# hint groups fully obeyed: 0
# incompatible hint groups: 1
#      P:   1 (AT1G03720.1)
# end gene g239
Asue_scaffold1	AUGUSTUS	gene	945491	947134	.	-	.	ID=AsAtg239
Asue_scaffold1	AUGUSTUS	mRNA	945491	947134	.	-	.	ID=AsAtg239.t1;Parent=AsAtg239
Asue_scaffold1	AUGUSTUS	CDS	945681	945893	.	-	0	ID=AsAtg239.t1.cds;Parent=AsAtg239.t1
Asue_scaffold1	AUGUSTUS	CDS	945964	946131	.	-	0	ID=AsAtg239.t1.cds;Parent=AsAtg239.t1
Asue_scaffold1	AUGUSTUS	CDS	946237	946466	.	-	2	ID=AsAtg239.t1.cds;Parent=AsAtg239.t1
Asue_scaffold1	AUGUSTUS	CDS	946847	947060	.	-	0	ID=AsAtg239.t1.cds;Parent=AsAtg239.t1
Asue_scaffold1	AUGUSTUS	exon	945681	945893	.	-	.	ID=AsAtg239.t1.exon1;Parent=AsAtg239.t1
Asue_scaffold1	AUGUSTUS	exon	945964	946131	.	-	.	ID=AsAtg239.t1.exon2;Parent=AsAtg239.t1
Asue_scaffold1	AUGUSTUS	exon	946237	946466	.	-	.	ID=AsAtg239.t1.exon3;Parent=AsAtg239.t1
Asue_scaffold1	AUGUSTUS	exon	946847	947060	.	-	.	ID=AsAtg239.t1.exon4;Parent=AsAtg239.t1
###
# start gene g240
# protein sequence = [MMDPTGSPRTSNGSPPRSYLIFMRIMSKRRTWVCLFVAVYAILLASSWNFLTSVLSWYKLQYTSSPSPSRLPAVYASV
# VLGAVFGAMSMVAAAAVAVPAVMVIWISVVVLLAFFGKSRRVLVVEARKITREVFGFVFKVLLKEGNAVAAVCAVLGYFILIRKDFDSI]
# Evidence for and against this transcript:
# % of transcript supported by hints (any source): 33.3
# CDS exons: 1/1
#      P:   1 
# CDS introns: 0/0
# 5'UTR exons and introns: 0/1
# 3'UTR exons and introns: 0/1
# hint groups fully obeyed: 0
# incompatible hint groups: 1
#      P:   1 (AT1G03730.1)
# end gene g240
Asue_scaffold1	AUGUSTUS	gene	951526	952254	.	-	.	ID=AsAtg240
Asue_scaffold1	AUGUSTUS	mRNA	951526	952254	.	-	.	ID=AsAtg240.t1;Parent=AsAtg240
Asue_scaffold1	AUGUSTUS	CDS	951705	952208	.	-	0	ID=AsAtg240.t1.cds;Parent=AsAtg240.t1
Asue_scaffold1	AUGUSTUS	exon	951705	952208	.	-	.	ID=AsAtg240.t1.exon1;Parent=AsAtg240.t1
###
# start gene g241
# protein sequence = [MGCVNSRHRPFRRKSTTLKESSEEKRSSRIDSSRRIDDWIQPEDGFDRLSNSGDAKVRLIESEMFSTSRCHDHQIGKI
# LENPATVAHMDRVVHDQELRRASSAVVDSDLDIDPKVVKAKLDRWNSKDSKVRLIESEKLSSSMFSEHHQIEKGVEKPEVEASVRVVHRELKRGSSIV
# SPKDAERKQVAAGWPSWLVSVAGESLVDWAPRRANTFEKLEKIGQGTYSSVYRARDLLHNKIVALKKVRFDLNDMESVKFMAREIIVMRRLDHPNVLK
# LEGLITAPVSSSLYLVFEYMDHDLLGLSSLPGVKFTEPQVKCYMRQLLSGLEHCHSRGVLHRDIKGSNLLIDSKGVLKIADFGLATFFDPAKSVSLTS
# HVVTLWYRPPELLLGASHYGVGVDLWSTGCILGELYAGKPILPGKTEVEQLHKIFKLCGSPTENYWRKQKLPSSAGFKTAIPYRRKVSEMFKDFPASV
# LSLLETLLSIDPDHRSSADRALESEYFKTKPFACDPSNLPKYPPSKEIDAKMRDEAKRQQPMRAEKQERQDSMTRISHERKFVPPVKANNSLSMTMEK
# QYKDLRSRNDSFKSFKEERTPHGPVPDYQNMQHNRNNQTGVRISHSGPLMSNRNMAKSTMHVKENALPRYPPARVNPKMLSGSVSSKTLLERQDQPVT
# NQRRRDRRAYNRADTMDSRHMTAPIDPSWYNPSDSKIYMSGPLLAQPSRVDQMLEEHDRQLQEFNRQALKTPQG]
# Evidence for and against this transcript:
# % of transcript supported by hints (any source): 86.7
# CDS exons: 7/7
#      P:   7 
# CDS introns: 6/6
#      E:   6 
#      P:   6 
# 5'UTR exons and introns: 0/1
# 3'UTR exons and introns: 0/1
# hint groups fully obeyed: 12
#      E:   6 
#      P:   6 
# incompatible hint groups: 10
#      P:  10 (TRINITY_GG_35_c1020_g1_i1)
# end gene g241
Asue_scaffold1	AUGUSTUS	gene	954419	957582	.	+	.	ID=AsAtg241
Asue_scaffold1	AUGUSTUS	mRNA	954419	957582	.	+	.	ID=AsAtg241.t1;Parent=AsAtg241
Asue_scaffold1	AUGUSTUS	CDS	954743	955396	.	+	0	ID=AsAtg241.t1.cds;Parent=AsAtg241.t1
Asue_scaffold1	AUGUSTUS	CDS	955473	955757	.	+	0	ID=AsAtg241.t1.cds;Parent=AsAtg241.t1
Asue_scaffold1	AUGUSTUS	CDS	955852	956169	.	+	0	ID=AsAtg241.t1.cds;Parent=AsAtg241.t1
Asue_scaffold1	AUGUSTUS	CDS	956258	956485	.	+	0	ID=AsAtg241.t1.cds;Parent=AsAtg241.t1
Asue_scaffold1	AUGUSTUS	CDS	956570	956785	.	+	0	ID=AsAtg241.t1.cds;Parent=AsAtg241.t1
Asue_scaffold1	AUGUSTUS	CDS	956877	957260	.	+	0	ID=AsAtg241.t1.cds;Parent=AsAtg241.t1
Asue_scaffold1	AUGUSTUS	CDS	957343	957480	.	+	0	ID=AsAtg241.t1.cds;Parent=AsAtg241.t1
Asue_scaffold1	AUGUSTUS	exon	954743	955396	.	+	.	ID=AsAtg241.t1.exon1;Parent=AsAtg241.t1
Asue_scaffold1	AUGUSTUS	exon	955473	955757	.	+	.	ID=AsAtg241.t1.exon2;Parent=AsAtg241.t1
Asue_scaffold1	AUGUSTUS	exon	955852	956169	.	+	.	ID=AsAtg241.t1.exon3;Parent=AsAtg241.t1
Asue_scaffold1	AUGUSTUS	exon	956258	956485	.	+	.	ID=AsAtg241.t1.exon4;Parent=AsAtg241.t1
Asue_scaffold1	AUGUSTUS	exon	956570	956785	.	+	.	ID=AsAtg241.t1.exon5;Parent=AsAtg241.t1
Asue_scaffold1	AUGUSTUS	exon	956877	957260	.	+	.	ID=AsAtg241.t1.exon6;Parent=AsAtg241.t1
Asue_scaffold1	AUGUSTUS	exon	957343	957480	.	+	.	ID=AsAtg241.t1.exon7;Parent=AsAtg241.t1
###
# start gene g242
# protein sequence = [MSLLHTFKETLKPCGSFPSSSSLRVSSTQELEPSRKPPKSSLSQQLLRLDDSYFLPSKHESKISKTQVEDFDHNEDDH
# KRNIKFXXXXXXXXXXXSIEFGRPGLSRAEFDYSGPYEPLMLSSIGEIPIIHVPASINCRLLEHQREGVKFMYNLYKNNHGGILGDDMGLGKTIQTIA
# FLAAVYGKDGDAGESCLLESDKGPVLIICPSSIIHNWESEFSRWASFFKVSVYHGSNRDMILEKLKARGVEVLVTSFDTFRIQGPVLSGINWEIVIAD
# EAHRLKNEKSKLYEACLEIKTKKRIGLTGTVMQNKISELFNLFEWVAPGSLGTREHFRDFYDEPLKLGQRATAPERFVQIADKRKQHLGSLLRKYMLR
# RTKEETIGHLMMGKEDNVVFCQMSQLQRRVYQRMIQLPEIQCLVNKDNPCACGSPLKQSECCRRIVPDGTIWSYLHRDNPDGCDSCPFCLVLPCLMKL
# QQISNHLELIKPNPKDEPEKQKKDAEFVSTVFGTDIDLLGGISASKSFMDLSDVKHCGKMRALEKLMASWISKGDKILLFSYSVRMLDILEKFLIRKG
# YSFARLDGSTPTNLRQSLVDHFNASPSKQVFLISTKAGGLGLNLVSANRVVIFDPNWNPSHDLQAQDRSFRYGQKRHVVVFRLLSAGSLEELVYTRQV
# YKQQLSNIAVAGKMETRYFEGVQDCKEFQGELFGISNLFRDLSDKLFTSDIVELHRDSNIDENKKRSLLETGVSEDEKEEEVMCSYKPEMEKPILKDL
# GIVYAHRNEDIINIGETTTSTSQRLNGDGNSDENLECADRKKKKRKGCSEEEDMSSSNREQKREKYKMLAEFKGMEILEFSRWVLSASPFDREKLLQD
# FLERVK]
# Evidence for and against this transcript:
# % of transcript supported by hints (any source): 86.7
# CDS exons: 7/7
#      P:   7 
# CDS introns: 6/6
#      E:   1 
#      P:   6 
# 5'UTR exons and introns: 0/1
# 3'UTR exons and introns: 0/1
# hint groups fully obeyed: 8
#      E:   1 
#      P:   7 
# incompatible hint groups: 8
#      P:   8 (TRINITY_GG_35_c1587_g1_i1,AT1G03750.1)
# end gene g242
Asue_scaffold1	AUGUSTUS	gene	958589	961825	.	+	.	ID=AsAtg242
Asue_scaffold1	AUGUSTUS	mRNA	958589	961825	.	+	.	ID=AsAtg242.t1;Parent=AsAtg242
Asue_scaffold1	AUGUSTUS	CDS	958608	958997	.	+	0	ID=AsAtg242.t1.cds;Parent=AsAtg242.t1
Asue_scaffold1	AUGUSTUS	CDS	959112	959218	.	+	0	ID=AsAtg242.t1.cds;Parent=AsAtg242.t1
Asue_scaffold1	AUGUSTUS	CDS	959322	960488	.	+	1	ID=AsAtg242.t1.cds;Parent=AsAtg242.t1
Asue_scaffold1	AUGUSTUS	CDS	960564	960690	.	+	1	ID=AsAtg242.t1.cds;Parent=AsAtg242.t1
Asue_scaffold1	AUGUSTUS	CDS	960780	961055	.	+	0	ID=AsAtg242.t1.cds;Parent=AsAtg242.t1
Asue_scaffold1	AUGUSTUS	CDS	961141	961366	.	+	0	ID=AsAtg242.t1.cds;Parent=AsAtg242.t1
Asue_scaffold1	AUGUSTUS	CDS	961461	961774	.	+	2	ID=AsAtg242.t1.cds;Parent=AsAtg242.t1
Asue_scaffold1	AUGUSTUS	exon	958608	958997	.	+	.	ID=AsAtg242.t1.exon1;Parent=AsAtg242.t1
Asue_scaffold1	AUGUSTUS	exon	959112	959218	.	+	.	ID=AsAtg242.t1.exon2;Parent=AsAtg242.t1
Asue_scaffold1	AUGUSTUS	exon	959322	960488	.	+	.	ID=AsAtg242.t1.exon3;Parent=AsAtg242.t1
Asue_scaffold1	AUGUSTUS	exon	960564	960690	.	+	.	ID=AsAtg242.t1.exon4;Parent=AsAtg242.t1
Asue_scaffold1	AUGUSTUS	exon	960780	961055	.	+	.	ID=AsAtg242.t1.exon5;Parent=AsAtg242.t1
Asue_scaffold1	AUGUSTUS	exon	961141	961366	.	+	.	ID=AsAtg242.t1.exon6;Parent=AsAtg242.t1
Asue_scaffold1	AUGUSTUS	exon	961461	961774	.	+	.	ID=AsAtg242.t1.exon7;Parent=AsAtg242.t1
###
# start gene g243
# protein sequence = [MEPPAKGTVTPLGFSEEDVRKAASYMEEKIGEKRVEMNRLQQYVDENDNLINLVKKLPDQLHHNVMVPFGKMAFFPGR
# LIHTNECLVLLGENYYTDRSSKQTVDFLKRRDKTLQSQIHSLKAEIEDLQTEASFFTTTASEVADGLVEIREEYVEEDSSAPVVIHSSEKEPCNLSEG
# ETEEGELEDDDFARIMARLNELEIEEELEGEDGDSRGEDPDSSVESVEQIQHDLVKGSRGETDRGRVEYGKQETTISVPNKASGHSSSPRVSEPRVEA
# KIIQVLPETHPHKDLDDPLNRIRPMAQYLSKEGQSRGGTPQQNAETWKDFRTNAKTNVLGPQKIEPQKPEPEFDSTKAFTGSIVEHAHILETSAHSQT
# QSSTSQPSKPVSRFRAKRR]
# Evidence for and against this transcript:
# % of transcript supported by hints (any source): 90.5
# CDS exons: 10/10
#      P:  10 
# CDS introns: 9/9
#      E:   6 
#      P:   9 
# 5'UTR exons and introns: 0/1
# 3'UTR exons and introns: 0/1
# hint groups fully obeyed: 6
#      E:   6 
# incompatible hint groups: 1
#      P:   1 (AT1G03760.1)
# end gene g243
Asue_scaffold1	AUGUSTUS	gene	961830	964064	.	-	.	ID=AsAtg243
Asue_scaffold1	AUGUSTUS	mRNA	961830	964064	.	-	.	ID=AsAtg243.t1;Parent=AsAtg243
Asue_scaffold1	AUGUSTUS	CDS	961917	961973	.	-	0	ID=AsAtg243.t1.cds;Parent=AsAtg243.t1
Asue_scaffold1	AUGUSTUS	CDS	962072	962137	.	-	0	ID=AsAtg243.t1.cds;Parent=AsAtg243.t1
Asue_scaffold1	AUGUSTUS	CDS	962243	962278	.	-	0	ID=AsAtg243.t1.cds;Parent=AsAtg243.t1
Asue_scaffold1	AUGUSTUS	CDS	962405	962505	.	-	2	ID=AsAtg243.t1.cds;Parent=AsAtg243.t1
Asue_scaffold1	AUGUSTUS	CDS	962626	962659	.	-	0	ID=AsAtg243.t1.cds;Parent=AsAtg243.t1
Asue_scaffold1	AUGUSTUS	CDS	962742	962816	.	-	0	ID=AsAtg243.t1.cds;Parent=AsAtg243.t1
Asue_scaffold1	AUGUSTUS	CDS	962898	963278	.	-	0	ID=AsAtg243.t1.cds;Parent=AsAtg243.t1
Asue_scaffold1	AUGUSTUS	CDS	963364	963531	.	-	0	ID=AsAtg243.t1.cds;Parent=AsAtg243.t1
Asue_scaffold1	AUGUSTUS	CDS	963691	963750	.	-	0	ID=AsAtg243.t1.cds;Parent=AsAtg243.t1
Asue_scaffold1	AUGUSTUS	CDS	963834	964031	.	-	0	ID=AsAtg243.t1.cds;Parent=AsAtg243.t1
Asue_scaffold1	AUGUSTUS	exon	961917	961973	.	-	.	ID=AsAtg243.t1.exon1;Parent=AsAtg243.t1
Asue_scaffold1	AUGUSTUS	exon	962072	962137	.	-	.	ID=AsAtg243.t1.exon2;Parent=AsAtg243.t1
Asue_scaffold1	AUGUSTUS	exon	962243	962278	.	-	.	ID=AsAtg243.t1.exon3;Parent=AsAtg243.t1
Asue_scaffold1	AUGUSTUS	exon	962405	962505	.	-	.	ID=AsAtg243.t1.exon4;Parent=AsAtg243.t1
Asue_scaffold1	AUGUSTUS	exon	962626	962659	.	-	.	ID=AsAtg243.t1.exon5;Parent=AsAtg243.t1
Asue_scaffold1	AUGUSTUS	exon	962742	962816	.	-	.	ID=AsAtg243.t1.exon6;Parent=AsAtg243.t1
Asue_scaffold1	AUGUSTUS	exon	962898	963278	.	-	.	ID=AsAtg243.t1.exon7;Parent=AsAtg243.t1
Asue_scaffold1	AUGUSTUS	exon	963364	963531	.	-	.	ID=AsAtg243.t1.exon8;Parent=AsAtg243.t1
Asue_scaffold1	AUGUSTUS	exon	963691	963750	.	-	.	ID=AsAtg243.t1.exon9;Parent=AsAtg243.t1
Asue_scaffold1	AUGUSTUS	exon	963834	964031	.	-	.	ID=AsAtg243.t1.exon10;Parent=AsAtg243.t1
###
# start gene g244
# protein sequence = [MPSLKSFSAAEEEDDQLGRNSEAERFNPEAVEKEEDPDKMDEKDESGDEEDDVKRDQVEAEDEEALGEEEVSDSKERS
# QSSSAGELSESEYMVVDLADICKDVQCSICLGIIRKTRTVMECLHRFCRECIDKSMRLGNNECPTCRKHCASRRSLRDDPNFDALIAALFKNIDKFEE
# EELNFRQDDEARNKQIQASIAQVSQRQSKALVKRKSVGKGTAILSRSRRSGGGSRRRRNCRNIEQDTSEANDDDDQNKRGKDSSSDEPCERQRKKRSA
# TQPSSSNANNNDNCAGNGTEQTHQRDSRVISPVLVWNSELIAWGRGGTRSNTRQGNNNQGAISKRNARLKRLVEYLGSLEGNSVELDIHLKLVSLDTE
# GLLNLHEPYLCFRPTLLVKQLREYVARHLKLKAEEVELLVSKDGDTVIGNKTSTEKMQNLQDDETVAKLKVDCISSNGYMIVVYRRKQIA]
# Evidence for and against this transcript:
# % of transcript supported by hints (any source): 90.5
# CDS exons: 10/10
#      P:  10 
# CDS introns: 9/9
#      E:   8 
#      P:   9 
# 5'UTR exons and introns: 0/1
# 3'UTR exons and introns: 0/1
# hint groups fully obeyed: 20
#      E:   8 
#      P:  12 
# incompatible hint groups: 13
#      P:  13 (TRINITY_GG_35_c1280_g1_i1,AT1G03780.3)
# end gene g244
Asue_scaffold1	AUGUSTUS	gene	965339	968278	.	+	.	ID=AsAtg244
Asue_scaffold1	AUGUSTUS	mRNA	965339	968278	.	+	.	ID=AsAtg244.t1;Parent=AsAtg244
Asue_scaffold1	AUGUSTUS	CDS	965469	965679	.	+	0	ID=AsAtg244.t1.cds;Parent=AsAtg244.t1
Asue_scaffold1	AUGUSTUS	CDS	965808	965865	.	+	2	ID=AsAtg244.t1.cds;Parent=AsAtg244.t1
Asue_scaffold1	AUGUSTUS	CDS	966169	966227	.	+	1	ID=AsAtg244.t1.cds;Parent=AsAtg244.t1
Asue_scaffold1	AUGUSTUS	CDS	966477	966558	.	+	2	ID=AsAtg244.t1.cds;Parent=AsAtg244.t1
Asue_scaffold1	AUGUSTUS	CDS	966649	966769	.	+	1	ID=AsAtg244.t1.cds;Parent=AsAtg244.t1
Asue_scaffold1	AUGUSTUS	CDS	966866	966907	.	+	0	ID=AsAtg244.t1.cds;Parent=AsAtg244.t1
Asue_scaffold1	AUGUSTUS	CDS	967006	967509	.	+	0	ID=AsAtg244.t1.cds;Parent=AsAtg244.t1
Asue_scaffold1	AUGUSTUS	CDS	967591	967698	.	+	0	ID=AsAtg244.t1.cds;Parent=AsAtg244.t1
Asue_scaffold1	AUGUSTUS	CDS	967820	967990	.	+	0	ID=AsAtg244.t1.cds;Parent=AsAtg244.t1
Asue_scaffold1	AUGUSTUS	CDS	968096	968128	.	+	0	ID=AsAtg244.t1.cds;Parent=AsAtg244.t1
Asue_scaffold1	AUGUSTUS	exon	965469	965679	.	+	.	ID=AsAtg244.t1.exon1;Parent=AsAtg244.t1
Asue_scaffold1	AUGUSTUS	exon	965808	965865	.	+	.	ID=AsAtg244.t1.exon2;Parent=AsAtg244.t1
Asue_scaffold1	AUGUSTUS	exon	966169	966227	.	+	.	ID=AsAtg244.t1.exon3;Parent=AsAtg244.t1
Asue_scaffold1	AUGUSTUS	exon	966477	966558	.	+	.	ID=AsAtg244.t1.exon4;Parent=AsAtg244.t1
Asue_scaffold1	AUGUSTUS	exon	966649	966769	.	+	.	ID=AsAtg244.t1.exon5;Parent=AsAtg244.t1
Asue_scaffold1	AUGUSTUS	exon	966866	966907	.	+	.	ID=AsAtg244.t1.exon6;Parent=AsAtg244.t1
Asue_scaffold1	AUGUSTUS	exon	967006	967509	.	+	.	ID=AsAtg244.t1.exon7;Parent=AsAtg244.t1
Asue_scaffold1	AUGUSTUS	exon	967591	967698	.	+	.	ID=AsAtg244.t1.exon8;Parent=AsAtg244.t1
Asue_scaffold1	AUGUSTUS	exon	967820	967990	.	+	.	ID=AsAtg244.t1.exon9;Parent=AsAtg244.t1
Asue_scaffold1	AUGUSTUS	exon	968096	968128	.	+	.	ID=AsAtg244.t1.exon10;Parent=AsAtg244.t1
###
# start gene g245
# protein sequence = [MEATAEESVSTLVTTMVDETYEFLAPRWFDFVNGETEDESRRAELWFQSALSCAPSPSVPRIKARRSFKVEAMCNFNE
# AEEETLKDKEPLEPVVPIVSLQSQPSQAKKAEVAPSKASTVKPSRISSKDAEVNNKTVDASDPTTEPIEDKENIAPACTPKPPMQFSLGAKSVDLKKQ
# QTARKIASLLKNPSTLRPKNQSQAKGSHQKSVKGETNLNNIASTTNLIQENQAIKRQKLDDGKSRQILNPKPATLLHKTRNGLVNTGFNLCPSVTKHT
# PKENRKVYVREQIAPFVSTAELMKKFQTSTRDLFVQNRPKLTLTRPKEPEFVTSQRARPLRVKSSAELEEEMLAKIPKFKARPVNKKILAAPALPAPQ
# RSTPHLPEFQEFHLQTMARANQHAETSSIASTEVSKQHNDQKHHLTEPKSPVLQTMLRARPTIAKTTAELEQEELEKAPKFKAKPLNKKIFESKGEMG
# IFCNTKKHITIPQEFHFATDERISRPESVLDIFDKLSLNSESCHEKPLPRNTAPNPFNLKTEERGAEKEKKFYMELMYKKLGDVKARVPKANPYPYTT
# DYPVVPPKPEPKQCTQPEPFQLESLVRHEEEMRREREERRRMETEEAQKRLFKAQPVIKEDPIPVPEKVRMPLTEIQEFNLHVEHRAVERADFDHKIK
# EKENQYKRYREESEAAKMVEEERALKQMRKTMVPHARPVPNFNKPFLPQKSNKGTTKAKSPNLRVIKRTERRTMMARPTISAATSASAGQMR]
# Evidence for and against this transcript:
# % of transcript supported by hints (any source): 94.3
# CDS exons: 17/17
#      P:  17 
# CDS introns: 16/16
#      E:   2 
#      P:  16 
# 5'UTR exons and introns: 0/1
# 3'UTR exons and introns: 0/1
# hint groups fully obeyed: 19
#      E:   2 
#      P:  17 
# incompatible hint groups: 21
#      P:  21 (AT1G03780.3,AT1G03780.2,TRINITY_GG_35_c3563_g1_i1,TRINITY_GG_35_c3987_g1_i1,TRINITY_GG_35_c1993_g1_i1,...)
# end gene g245
Asue_scaffold1	AUGUSTUS	gene	968280	972524	.	-	.	ID=AsAtg245
Asue_scaffold1	AUGUSTUS	mRNA	968280	972524	.	-	.	ID=AsAtg245.t1;Parent=AsAtg245
Asue_scaffold1	AUGUSTUS	CDS	968482	968706	.	-	0	ID=AsAtg245.t1.cds;Parent=AsAtg245.t1
Asue_scaffold1	AUGUSTUS	CDS	968785	968844	.	-	0	ID=AsAtg245.t1.cds;Parent=AsAtg245.t1
Asue_scaffold1	AUGUSTUS	CDS	968932	969040	.	-	1	ID=AsAtg245.t1.cds;Parent=AsAtg245.t1
Asue_scaffold1	AUGUSTUS	CDS	969126	969292	.	-	0	ID=AsAtg245.t1.cds;Parent=AsAtg245.t1
Asue_scaffold1	AUGUSTUS	CDS	969394	969513	.	-	0	ID=AsAtg245.t1.cds;Parent=AsAtg245.t1
Asue_scaffold1	AUGUSTUS	CDS	969609	969689	.	-	0	ID=AsAtg245.t1.cds;Parent=AsAtg245.t1
Asue_scaffold1	AUGUSTUS	CDS	969773	969904	.	-	0	ID=AsAtg245.t1.cds;Parent=AsAtg245.t1
Asue_scaffold1	AUGUSTUS	CDS	969994	970149	.	-	0	ID=AsAtg245.t1.cds;Parent=AsAtg245.t1
Asue_scaffold1	AUGUSTUS	CDS	970238	970318	.	-	0	ID=AsAtg245.t1.cds;Parent=AsAtg245.t1
Asue_scaffold1	AUGUSTUS	CDS	970431	970493	.	-	0	ID=AsAtg245.t1.cds;Parent=AsAtg245.t1
Asue_scaffold1	AUGUSTUS	CDS	970580	970822	.	-	0	ID=AsAtg245.t1.cds;Parent=AsAtg245.t1
Asue_scaffold1	AUGUSTUS	CDS	970895	971008	.	-	0	ID=AsAtg245.t1.cds;Parent=AsAtg245.t1
Asue_scaffold1	AUGUSTUS	CDS	971101	971197	.	-	1	ID=AsAtg245.t1.cds;Parent=AsAtg245.t1
Asue_scaffold1	AUGUSTUS	CDS	971279	971491	.	-	1	ID=AsAtg245.t1.cds;Parent=AsAtg245.t1
Asue_scaffold1	AUGUSTUS	CDS	971578	971738	.	-	0	ID=AsAtg245.t1.cds;Parent=AsAtg245.t1
Asue_scaffold1	AUGUSTUS	CDS	971823	971908	.	-	2	ID=AsAtg245.t1.cds;Parent=AsAtg245.t1
Asue_scaffold1	AUGUSTUS	CDS	972225	972393	.	-	0	ID=AsAtg245.t1.cds;Parent=AsAtg245.t1
Asue_scaffold1	AUGUSTUS	exon	968482	968706	.	-	.	ID=AsAtg245.t1.exon1;Parent=AsAtg245.t1
Asue_scaffold1	AUGUSTUS	exon	968785	968844	.	-	.	ID=AsAtg245.t1.exon2;Parent=AsAtg245.t1
Asue_scaffold1	AUGUSTUS	exon	968932	969040	.	-	.	ID=AsAtg245.t1.exon3;Parent=AsAtg245.t1
Asue_scaffold1	AUGUSTUS	exon	969126	969292	.	-	.	ID=AsAtg245.t1.exon4;Parent=AsAtg245.t1
Asue_scaffold1	AUGUSTUS	exon	969394	969513	.	-	.	ID=AsAtg245.t1.exon5;Parent=AsAtg245.t1
Asue_scaffold1	AUGUSTUS	exon	969609	969689	.	-	.	ID=AsAtg245.t1.exon6;Parent=AsAtg245.t1
Asue_scaffold1	AUGUSTUS	exon	969773	969904	.	-	.	ID=AsAtg245.t1.exon7;Parent=AsAtg245.t1
Asue_scaffold1	AUGUSTUS	exon	969994	970149	.	-	.	ID=AsAtg245.t1.exon8;Parent=AsAtg245.t1
Asue_scaffold1	AUGUSTUS	exon	970238	970318	.	-	.	ID=AsAtg245.t1.exon9;Parent=AsAtg245.t1
Asue_scaffold1	AUGUSTUS	exon	970431	970493	.	-	.	ID=AsAtg245.t1.exon10;Parent=AsAtg245.t1
Asue_scaffold1	AUGUSTUS	exon	970580	970822	.	-	.	ID=AsAtg245.t1.exon11;Parent=AsAtg245.t1
Asue_scaffold1	AUGUSTUS	exon	970895	971008	.	-	.	ID=AsAtg245.t1.exon12;Parent=AsAtg245.t1
Asue_scaffold1	AUGUSTUS	exon	971101	971197	.	-	.	ID=AsAtg245.t1.exon13;Parent=AsAtg245.t1
Asue_scaffold1	AUGUSTUS	exon	971279	971491	.	-	.	ID=AsAtg245.t1.exon14;Parent=AsAtg245.t1
Asue_scaffold1	AUGUSTUS	exon	971578	971738	.	-	.	ID=AsAtg245.t1.exon15;Parent=AsAtg245.t1
Asue_scaffold1	AUGUSTUS	exon	971823	971908	.	-	.	ID=AsAtg245.t1.exon16;Parent=AsAtg245.t1
Asue_scaffold1	AUGUSTUS	exon	972225	972393	.	-	.	ID=AsAtg245.t1.exon17;Parent=AsAtg245.t1
###
# start gene g246
# protein sequence = [MDVVCTEHQMRKPTVEIPPRKLLLSSKSFPSDSSSPRSPRKHNWNKSNKITSEHEEDNEDNNRENKEYCYDSDSDDPY
# ASDHFRMFEFKIRRCTRSRSHDWTDCPFAHPGEKARRRDPRRFQYSGEVCPEFRRGGDCSRGDDCEFAHGVFECWLHPIRYRTEACKDGKHCKRKVCF
# FAHSPRQLRVLPPENVSGVSASPSPAAKNPCCLFCSSSPTSTLLGNLSHLXXXXXXXXXXXXXNKAAAFSRLRNRAASAVSAAAAAGSVNYKDVLSEL
# VNSLDSMSLAEALQASSSSPVTTPVSAAAAAFASSCGLSNQRLHLQQQQPSSPLQFALSPSTPSYLTNSPQANFFSDDFTPRRRQMNDFTAMTAVREN
# TNIEDGSCGDPDLGWVNDLLT]
# Evidence for and against this transcript:
# % of transcript supported by hints (any source): 33.3
# CDS exons: 1/1
#      P:   1 
# CDS introns: 0/0
# 5'UTR exons and introns: 0/1
# 3'UTR exons and introns: 0/1
# hint groups fully obeyed: 0
# incompatible hint groups: 3
#      P:   3 (AT1G03790.1,TRINITY_GG_35_c377_g1_i1)
# protein sequence = [MRKPTVEIPPRKLLLSSKSFPSDSSSPRSPRKHNWNKSNKITSEHEEDNEDNNRENKEYCYDSDSDDPYASDHFRMFE
# FKIRRCTRSRSHDWTDCPFAHPGEKARRRDPRRFQYSGEVCPEFRRGGDCSRGDDCEFAHGVFECWLHPIRYRTEACKDGKHCKRKVCFFAHSPRQLR
# VLPPENVSGVSASPSPAAKNPCCLFCSSSPTSTLLGNLSHLXXXXXXXXXXXXXNKAAAFSRLRNRAASAVSAAAAAGSVNYKDVLSELVNSLDSMSL
# AEALQASSSSPVTTPVSAAAAAFASSCGLSNQRLHLQQQQPSSPLQFALSPSTPSYLTNSPQANFFSDDFTPRRRQMNDFTAMTAVRENTNIEDGSCG
# DPDLGWVNDLLT]
# Evidence for and against this transcript:
# % of transcript supported by hints (any source): 33.3
# CDS exons: 1/1
#      P:   1 
# CDS introns: 0/0
# 5'UTR exons and introns: 0/1
# 3'UTR exons and introns: 0/1
# hint groups fully obeyed: 0
# incompatible hint groups: 3
#      P:   3 (AT1G03790.1,TRINITY_GG_35_c377_g1_i1)
# end gene g246
Asue_scaffold1	AUGUSTUS	gene	975219	976834	.	+	.	ID=AsAtg246
Asue_scaffold1	AUGUSTUS	mRNA	975219	976834	.	+	.	ID=AsAtg246.t1;Parent=AsAtg246
Asue_scaffold1	AUGUSTUS	CDS	975287	976468	.	+	0	ID=AsAtg246.t1.cds;Parent=AsAtg246.t1
Asue_scaffold1	AUGUSTUS	exon	975287	976468	.	+	.	ID=AsAtg246.t1.exon1;Parent=AsAtg246.t1
Asue_scaffold1	AUGUSTUS	mRNA	975219	976834	.	+	.	ID=AsAtg246.t2;Parent=AsAtg246
Asue_scaffold1	AUGUSTUS	CDS	975314	976468	.	+	0	ID=AsAtg246.t2.cds;Parent=AsAtg246.t2
Asue_scaffold1	AUGUSTUS	exon	975314	976468	.	+	.	ID=AsAtg246.t2.exon1;Parent=AsAtg246.t2
###
# start gene g247
# protein sequence = [MTTEKENVTTAVAVKDGGEKSKEVSDKGVKKRKNVTKALAVNDGGEKSKEXXXXXXXXXXXXXXXXXXXXXXXXXXXX
# XXXXXXXXXXXXXXXSAAIRFRGSKATTNFPLIGYYGISSATPVNNNLSETVSDGNANLPLVGDDGNALASPVNNTLSETARDGTLPSDCHDMLSPGV
# AEAVAGFFLDLPEVIALKEELDRVCPDQFESIDMGLTIGPQTAVEEPETSSAVDCKLRMEPDLDLNASP]
# Evidence for and against this transcript:
# % of transcript supported by hints (any source): 33.3
# CDS exons: 1/1
#      P:   1 
# CDS introns: 0/0
# 5'UTR exons and introns: 0/1
# 3'UTR exons and introns: 0/1
# hint groups fully obeyed: 0
# incompatible hint groups: 3
#      P:   3 (TRINITY_GG_35_c2513_g1_i1,AT1G03800.1)
# end gene g247
Asue_scaffold1	AUGUSTUS	gene	977822	978984	.	-	.	ID=AsAtg247
Asue_scaffold1	AUGUSTUS	mRNA	977822	978984	.	-	.	ID=AsAtg247.t1;Parent=AsAtg247
Asue_scaffold1	AUGUSTUS	CDS	977960	978697	.	-	0	ID=AsAtg247.t1.cds;Parent=AsAtg247.t1
Asue_scaffold1	AUGUSTUS	exon	977960	978697	.	-	.	ID=AsAtg247.t1.exon1;Parent=AsAtg247.t1
###
# start gene g248
# protein sequence = [MSTTANTNATTAPKRKPVFVKVDQLKPGTNGHTLIVKVLESNPVKPAIRKSSLTQQPISSPRIAECLIGDDTGCILFT
# ARNDQVDLMKTGATVILRNAKIDLFKDTMRMAVDRWGRIEITGPVSFEVNRANNLSLVEYEVITA]
# Evidence for and against this transcript:
# % of transcript supported by hints (any source): 60
# CDS exons: 2/2
#      P:   2 
# CDS introns: 1/1
#      P:   1 
# 5'UTR exons and introns: 0/1
# 3'UTR exons and introns: 0/1
# hint groups fully obeyed: 0
# incompatible hint groups: 1
#      P:   1 (AT1G03810.1)
# end gene g248
Asue_scaffold1	AUGUSTUS	gene	979389	980540	.	+	.	ID=AsAtg248
Asue_scaffold1	AUGUSTUS	mRNA	979389	980540	.	+	.	ID=AsAtg248.t1;Parent=AsAtg248
Asue_scaffold1	AUGUSTUS	CDS	979458	979707	.	+	0	ID=AsAtg248.t1.cds;Parent=AsAtg248.t1
Asue_scaffold1	AUGUSTUS	CDS	980127	980308	.	+	2	ID=AsAtg248.t1.cds;Parent=AsAtg248.t1
Asue_scaffold1	AUGUSTUS	exon	979458	979707	.	+	.	ID=AsAtg248.t1.exon1;Parent=AsAtg248.t1
Asue_scaffold1	AUGUSTUS	exon	980127	980308	.	+	.	ID=AsAtg248.t1.exon2;Parent=AsAtg248.t1
###
# start gene g249
# protein sequence = [MASFALKPIFCFIAVFCFIVHNVEAREGKLFFSKFTHIDRPNNKDVXXXXXXXXXXXXXNGRLGNGSFGPGSGMIPQT
# KESWPSSSTTTDEEFEKLMATFDEEKNTKLPEAFEEEEESEDSEDLNEPKDKYNNNNNNNGYTYTTNNYNDNGRGYGNEEEKQGMSDTRVMENGKYFY
# DTRGRNSENTPSRGYENARGNDHTNEFETMEEYYKSLEGSQEEYEP]
# Evidence for and against this transcript:
# % of transcript supported by hints (any source): 33.3
# CDS exons: 1/1
#      P:   1 
# CDS introns: 0/0
# 5'UTR exons and introns: 0/1
# 3'UTR exons and introns: 0/1
# hint groups fully obeyed: 0
# incompatible hint groups: 3
#      P:   3 (AT1G03820.1,TRINITY_GG_35_c2864_g1_i1)
# end gene g249
Asue_scaffold1	AUGUSTUS	gene	980595	981424	.	-	.	ID=AsAtg249
Asue_scaffold1	AUGUSTUS	mRNA	980595	981424	.	-	.	ID=AsAtg249.t1;Parent=AsAtg249
Asue_scaffold1	AUGUSTUS	CDS	980707	981375	.	-	0	ID=AsAtg249.t1.cds;Parent=AsAtg249.t1
Asue_scaffold1	AUGUSTUS	exon	980707	981375	.	-	.	ID=AsAtg249.t1.exon1;Parent=AsAtg249.t1
###
# start gene g250
# protein sequence = [MRNPTDESGRAVQLVYVDENGKLKTDPEAIGALQKLKGPVAVVSLFGKALQGKSFIWNQLLSRSIGFEVQTLHRPCNG
# DIWMWIEPVKRISEDGTEYSLVLLDVELEDAKSIPATHNSQIFSLAILLSSVFIYGPTLGLNDIALDLSRLLEIRKQDHVGEAKDNTFFELGQFSPMF
# VQLMMDINSETVEGGEDVTQNSKLKKLRPLLLYGVDALMKFVSERVRPKQRGDTIVTGPPLAGFTKAFSENVNNNIVPKISSLWQTVEELEGRRARDT
# ATEVYMSSLERSETPDESMLLEAHNKAVVEALTAFCESSIGNVEVKQKYKRDLWSFFAKALEDHKRVANVEAYSRCCNAIEDMGKKLWALPCSQDANI
# GDMIKALDTAVAEYEASINGPMKWQKLSSFLRESVQDILVHRRGNQMDELMSENSKLKLQQQSLESTMNLLKKQLEGREKMNKEYQKRYESAIDDICK
# LSDQFKNRINDLESKCKSIHDEHSNLMEVLGSTRLEASEWKRKYEGTLDENGVSNIRVGVDASITRCSNKLIDWKIKYENTVSEQKAVTEKIAAMEEK
# LKQASTTEDGLRAEFSRVLDEKEKIITEKAAKLATLEQQLASTRAELKKSALKVDECSSEAKDVRLQMSLLNEKYESVKSASELLETETETLKREKDE
# LDKKCHIHLEELEKLVLRLTNVESEALEAKKLVDSLKLEAEAARDNENKLQTSLVERCIEIDRAKSRIEELEKVCTLNSGEGEASASKKLVDSMKMEA
# EASRKNENKLQTLLEDKCIEIDRAKSRIEGLERDCLKLKYAESEAATVKELVSSMKMEVESARSNEKKLQLSLQEKTIEIDRAKGQIEALERQKMELS
# ETLETRAKQNEEEVTKWQRIINAEKSKNIRENLMEKEDSFMVWDEATPMQRVKRLKVEAAVTCSGSDFAQETEEDSVSQESRKVRTMTPRRCTSSEAG
# ATSSSTGTGHSKYTMKKLRTEILEHGFGAELVGLKNPRKRDLVQLYERTVLRK]
# Evidence for and against this transcript:
# % of transcript supported by hints (any source): 92.6
# CDS exons: 13/13
#      P:  13 
# CDS introns: 12/12
#      P:  12 
# 5'UTR exons and introns: 0/1
# 3'UTR exons and introns: 0/1
# hint groups fully obeyed: 12
#      P:  12 
# incompatible hint groups: 17
#      P:  17 (AT1G03830.1,TRINITY_GG_35_c2178_g1_i1)
# end gene g250
Asue_scaffold1	AUGUSTUS	gene	982725	987444	.	-	.	ID=AsAtg250
Asue_scaffold1	AUGUSTUS	mRNA	982725	987444	.	-	.	ID=AsAtg250.t1;Parent=AsAtg250
Asue_scaffold1	AUGUSTUS	CDS	982816	984009	.	-	0	ID=AsAtg250.t1.cds;Parent=AsAtg250.t1
Asue_scaffold1	AUGUSTUS	CDS	984157	984234	.	-	0	ID=AsAtg250.t1.cds;Parent=AsAtg250.t1
Asue_scaffold1	AUGUSTUS	CDS	984327	984879	.	-	1	ID=AsAtg250.t1.cds;Parent=AsAtg250.t1
Asue_scaffold1	AUGUSTUS	CDS	984983	985068	.	-	0	ID=AsAtg250.t1.cds;Parent=AsAtg250.t1
Asue_scaffold1	AUGUSTUS	CDS	985192	985314	.	-	0	ID=AsAtg250.t1.cds;Parent=AsAtg250.t1
Asue_scaffold1	AUGUSTUS	CDS	985427	985561	.	-	0	ID=AsAtg250.t1.cds;Parent=AsAtg250.t1
Asue_scaffold1	AUGUSTUS	CDS	985640	985729	.	-	0	ID=AsAtg250.t1.cds;Parent=AsAtg250.t1
Asue_scaffold1	AUGUSTUS	CDS	985812	985997	.	-	0	ID=AsAtg250.t1.cds;Parent=AsAtg250.t1
Asue_scaffold1	AUGUSTUS	CDS	986141	986194	.	-	0	ID=AsAtg250.t1.cds;Parent=AsAtg250.t1
Asue_scaffold1	AUGUSTUS	CDS	986287	986424	.	-	0	ID=AsAtg250.t1.cds;Parent=AsAtg250.t1
Asue_scaffold1	AUGUSTUS	CDS	986511	986576	.	-	0	ID=AsAtg250.t1.cds;Parent=AsAtg250.t1
Asue_scaffold1	AUGUSTUS	CDS	986684	986845	.	-	0	ID=AsAtg250.t1.cds;Parent=AsAtg250.t1
Asue_scaffold1	AUGUSTUS	CDS	987134	987310	.	-	0	ID=AsAtg250.t1.cds;Parent=AsAtg250.t1
Asue_scaffold1	AUGUSTUS	exon	982816	984009	.	-	.	ID=AsAtg250.t1.exon1;Parent=AsAtg250.t1
Asue_scaffold1	AUGUSTUS	exon	984157	984234	.	-	.	ID=AsAtg250.t1.exon2;Parent=AsAtg250.t1
Asue_scaffold1	AUGUSTUS	exon	984327	984879	.	-	.	ID=AsAtg250.t1.exon3;Parent=AsAtg250.t1
Asue_scaffold1	AUGUSTUS	exon	984983	985068	.	-	.	ID=AsAtg250.t1.exon4;Parent=AsAtg250.t1
Asue_scaffold1	AUGUSTUS	exon	985192	985314	.	-	.	ID=AsAtg250.t1.exon5;Parent=AsAtg250.t1
Asue_scaffold1	AUGUSTUS	exon	985427	985561	.	-	.	ID=AsAtg250.t1.exon6;Parent=AsAtg250.t1
Asue_scaffold1	AUGUSTUS	exon	985640	985729	.	-	.	ID=AsAtg250.t1.exon7;Parent=AsAtg250.t1
Asue_scaffold1	AUGUSTUS	exon	985812	985997	.	-	.	ID=AsAtg250.t1.exon8;Parent=AsAtg250.t1
Asue_scaffold1	AUGUSTUS	exon	986141	986194	.	-	.	ID=AsAtg250.t1.exon9;Parent=AsAtg250.t1
Asue_scaffold1	AUGUSTUS	exon	986287	986424	.	-	.	ID=AsAtg250.t1.exon10;Parent=AsAtg250.t1
Asue_scaffold1	AUGUSTUS	exon	986511	986576	.	-	.	ID=AsAtg250.t1.exon11;Parent=AsAtg250.t1
Asue_scaffold1	AUGUSTUS	exon	986684	986845	.	-	.	ID=AsAtg250.t1.exon12;Parent=AsAtg250.t1
Asue_scaffold1	AUGUSTUS	exon	987134	987310	.	-	.	ID=AsAtg250.t1.exon13;Parent=AsAtg250.t1
###
# start gene g251
# protein sequence = [MTTEDQTISSSGGYVQSXXXXXXXXXXXXXXXESLNPPLVKKKRNLPGNPDPEAEVIALSPKTLMATNRFLCEICGKG
# FQRDQNLQLHRRGHNLPWKLKQRTSKEVRKRVYVCPEKSCVHHHPTRALGDLTGIKKHFCRKHGEKKWKCEKCAKRYAVQSDWKAHSKTCGTREYRCD
# CGTIFSRRDSFITHRAFCDALAEETARLNAASHLKSFAATAGSNLNYHYLMGTLIXXXXXXXXXXXXXXXXXXXXXXXXXFPITTNNFDHQDVMKPAS
# TLSLWSGGNINHHQQVTIEDRMAPQPHSPQEDYNWVFGNANNHGELITTSDSLITHDNNINIVQSKENANGATSLSVPSLFSSVDQITQDANAASVAV
# ANMSATALLQKAAQMGATSSTSPTTTITTDQSAYLQSFASKSNQIVEDGGSDRFFASFGSNSVELMSNNNNGLHEIGNPRNGVTVVSGMGELQNYPWK
# RRRVDTGNAGGGGQTRDFLGVGVQTICHSSSINGWI]
# Evidence for and against this transcript:
# % of transcript supported by hints (any source): 71.4
# CDS exons: 3/3
#      P:   3 
# CDS introns: 2/2
#      P:   2 
# 5'UTR exons and introns: 0/1
# 3'UTR exons and introns: 0/1
# hint groups fully obeyed: 3
#      P:   3 
# incompatible hint groups: 4
#      P:   4 (TRINITY_GG_35_c2158_g1_i1,AT1G03840.2,AT1G03840.1)
# end gene g251
Asue_scaffold1	AUGUSTUS	gene	988198	990904	.	-	.	ID=AsAtg251
Asue_scaffold1	AUGUSTUS	mRNA	988198	990904	.	-	.	ID=AsAtg251.t1;Parent=AsAtg251
Asue_scaffold1	AUGUSTUS	CDS	988284	989256	.	-	1	ID=AsAtg251.t1.cds;Parent=AsAtg251.t1
Asue_scaffold1	AUGUSTUS	CDS	990003	990399	.	-	2	ID=AsAtg251.t1.cds;Parent=AsAtg251.t1
Asue_scaffold1	AUGUSTUS	CDS	990596	990746	.	-	0	ID=AsAtg251.t1.cds;Parent=AsAtg251.t1
Asue_scaffold1	AUGUSTUS	exon	988284	989256	.	-	.	ID=AsAtg251.t1.exon1;Parent=AsAtg251.t1
Asue_scaffold1	AUGUSTUS	exon	990003	990399	.	-	.	ID=AsAtg251.t1.exon2;Parent=AsAtg251.t1
Asue_scaffold1	AUGUSTUS	exon	990596	990746	.	-	.	ID=AsAtg251.t1.exon3;Parent=AsAtg251.t1
###
# start gene g252
# protein sequence = [MQKAIRPYESPWTKTVPGNSIFLLKNEDXXXXXXXXXXXXXXXXXXXXXISNKRSSNLVVMENAVVVFARRGCCLGHV
# AKRLLLTHGVNPVVVEIGEEDNNNYDNIVSDKEKLPMMYIGGKLFGGLENLMAAHINGHSIKIRTDTWSSFSVATVDRIRR]
# Evidence for and against this transcript:
# % of transcript supported by hints (any source): 60
# CDS exons: 2/2
#      P:   2 
# CDS introns: 1/1
#      P:   1 
# 5'UTR exons and introns: 0/1
# 3'UTR exons and introns: 0/1
# hint groups fully obeyed: 0
# incompatible hint groups: 3
#      P:   3 (AT1G03850.1,AT1G03850.2)
# end gene g252
Asue_scaffold1	AUGUSTUS	gene	997110	998484	.	-	.	ID=AsAtg252
Asue_scaffold1	AUGUSTUS	mRNA	997110	998484	.	-	.	ID=AsAtg252.t1;Parent=AsAtg252
Asue_scaffold1	AUGUSTUS	CDS	997159	997232	.	-	2	ID=AsAtg252.t1.cds;Parent=AsAtg252.t1
Asue_scaffold1	AUGUSTUS	CDS	998006	998411	.	-	0	ID=AsAtg252.t1.cds;Parent=AsAtg252.t1
Asue_scaffold1	AUGUSTUS	exon	997159	997232	.	-	.	ID=AsAtg252.t1.exon1;Parent=AsAtg252.t1
Asue_scaffold1	AUGUSTUS	exon	998006	998411	.	-	.	ID=AsAtg252.t1.exon2;Parent=AsAtg252.t1
###
# start gene g253
# protein sequence = [MSFNKVPNIPGAPALSALLKVSVIGGLGVYALTNSLYNVDGGHRAVMFNRLTGIKEKVYPEGTHFMVPWFERPIIYDV
# RARPYLVESTTGSHDLQMVKIGLRVLTRPMGDRLPQIYRTLGENYSERVLPSIIHETLKAVVAQYNASQLITQREAVSREIRKILTERASNFDIALDD
# VSITTLTFGKEFTAAIEAKQVAAQEAERAKFIVEKAEQDRRSAVIRAQGEAKSAQLIGQAIANNQAFITLRKIEAAREIAQTIAQSANKVYLSSNDLL
# LNLQEMNLEPKK]
# Evidence for and against this transcript:
# % of transcript supported by hints (any source): 76.9
# CDS exons: 5/5
#      P:   5 
# CDS introns: 4/4
#      E:   4 
#      P:   4 
# 5'UTR exons and introns: 1/3
#      E:   1 
# 3'UTR exons and introns: 0/1
# hint groups fully obeyed: 9
#      E:   5 
#      P:   4 
# incompatible hint groups: 6
#      P:   6 (AT1G03860.1)
# end gene g253
Asue_scaffold1	AUGUSTUS	gene	1000126	1002564	.	-	.	ID=AsAtg253
Asue_scaffold1	AUGUSTUS	mRNA	1000126	1002564	.	-	.	ID=AsAtg253.t1;Parent=AsAtg253
Asue_scaffold1	AUGUSTUS	CDS	1000337	1000525	.	-	0	ID=AsAtg253.t1.cds;Parent=AsAtg253.t1
Asue_scaffold1	AUGUSTUS	CDS	1000617	1000829	.	-	0	ID=AsAtg253.t1.cds;Parent=AsAtg253.t1
Asue_scaffold1	AUGUSTUS	CDS	1000911	1001081	.	-	0	ID=AsAtg253.t1.cds;Parent=AsAtg253.t1
Asue_scaffold1	AUGUSTUS	CDS	1001504	1001620	.	-	0	ID=AsAtg253.t1.cds;Parent=AsAtg253.t1
Asue_scaffold1	AUGUSTUS	CDS	1001713	1001883	.	-	0	ID=AsAtg253.t1.cds;Parent=AsAtg253.t1
Asue_scaffold1	AUGUSTUS	exon	1000337	1000525	.	-	.	ID=AsAtg253.t1.exon1;Parent=AsAtg253.t1
Asue_scaffold1	AUGUSTUS	exon	1000617	1000829	.	-	.	ID=AsAtg253.t1.exon2;Parent=AsAtg253.t1
Asue_scaffold1	AUGUSTUS	exon	1000911	1001081	.	-	.	ID=AsAtg253.t1.exon3;Parent=AsAtg253.t1
Asue_scaffold1	AUGUSTUS	exon	1001504	1001620	.	-	.	ID=AsAtg253.t1.exon4;Parent=AsAtg253.t1
Asue_scaffold1	AUGUSTUS	exon	1001713	1001883	.	-	.	ID=AsAtg253.t1.exon5;Parent=AsAtg253.t1
###
# start gene g254
# protein sequence = [MATTRLTLAPLLLIAAVLLATKATAQPAAPAPEPAGPINLTAILEKGGQFTTFIHLLNITQVGSQVNIQVNSSSEGMT
# VFAPTDNAFQNLKPGTLNQLSPDDQVKLILYHVSPKYYSMDDLLSVSNPVRTQASGRDNGVYGLNFTGQTNQINVSTGYVETRISNSLRQQRPLAVYV
# VDMVLLPGEMFGEHKLSPIAPAPKSKSGGVTDDSGSTKKAASPSDKSGSGEKKVGLGFGLGLIVLCLKFLF]
# Evidence for and against this transcript:
# % of transcript supported by hints (any source): 33.3
# CDS exons: 1/1
#      P:   1 
# CDS introns: 0/0
# 5'UTR exons and introns: 0/1
# 3'UTR exons and introns: 0/1
# hint groups fully obeyed: 0
# incompatible hint groups: 3
#      P:   3 (AT1G03870.1,TRINITY_GG_35_c1483_g1_i1)
# end gene g254
Asue_scaffold1	AUGUSTUS	gene	1003240	1004134	.	-	.	ID=AsAtg254
Asue_scaffold1	AUGUSTUS	mRNA	1003240	1004134	.	-	.	ID=AsAtg254.t1;Parent=AsAtg254
Asue_scaffold1	AUGUSTUS	CDS	1003351	1004094	.	-	0	ID=AsAtg254.t1.cds;Parent=AsAtg254.t1
Asue_scaffold1	AUGUSTUS	exon	1003351	1004094	.	-	.	ID=AsAtg254.t1.exon1;Parent=AsAtg254.t1
###
# start gene g255
# protein sequence = [MGRVSSIISFSLTLLILFNGYTAQQWPNECQLDQLNALEPSQIIKSEGGRIEVWDHHAPQLRCSGFAFERFVIEPQGL
# FLPTFLNAGKLTFVVHGRGLMGRVIPGCAETFMESPVFGEGQGQGQSQGFRDMHQKVEHLRCGDTIATPSGVAQWFYNNGNEPLILVAAADLASNQNQ
# LDRNLRPFLIAGNNPQGQEWLQGRKQQKQNNIFNGFAPEILAQAFKINVETAQQLQNQQDNRGNIVKVNGPFGVIRPPLRRGEGGQQPHEIANGLEET
# LCTMRCTENLDDPSDADVYKPSLGYISTLNSYNLPILRLLRLSALRGSIRKNAMVLPQWNVNANAALYVTNGKAHIQMVNDNGERVFDQEISSGQLLV
# VPQGFSVMKHAIGEQFEWIEFKTNENAQVNTLAGRTSVMRGLPLEVITNGYQISPEEAKRVKFSTIETTLTHSSPMSYGRPRA]
# Evidence for and against this transcript:
# % of transcript supported by hints (any source): 77.8
# CDS exons: 4/4
#      P:   4 
# CDS introns: 3/3
#      P:   3 
# 5'UTR exons and introns: 0/1
# 3'UTR exons and introns: 0/1
# hint groups fully obeyed: 0
# incompatible hint groups: 1
#      P:   1 (AT1G03880.1)
# end gene g255
Asue_scaffold1	AUGUSTUS	gene	1007499	1009795	.	+	.	ID=AsAtg255
Asue_scaffold1	AUGUSTUS	mRNA	1007499	1009795	.	+	.	ID=AsAtg255.t1;Parent=AsAtg255
Asue_scaffold1	AUGUSTUS	CDS	1007534	1007816	.	+	0	ID=AsAtg255.t1.cds;Parent=AsAtg255.t1
Asue_scaffold1	AUGUSTUS	CDS	1008027	1008289	.	+	2	ID=AsAtg255.t1.cds;Parent=AsAtg255.t1
Asue_scaffold1	AUGUSTUS	CDS	1008602	1009030	.	+	0	ID=AsAtg255.t1.cds;Parent=AsAtg255.t1
Asue_scaffold1	AUGUSTUS	CDS	1009182	1009574	.	+	0	ID=AsAtg255.t1.cds;Parent=AsAtg255.t1
Asue_scaffold1	AUGUSTUS	exon	1007534	1007816	.	+	.	ID=AsAtg255.t1.exon1;Parent=AsAtg255.t1
Asue_scaffold1	AUGUSTUS	exon	1008027	1008289	.	+	.	ID=AsAtg255.t1.exon2;Parent=AsAtg255.t1
Asue_scaffold1	AUGUSTUS	exon	1008602	1009030	.	+	.	ID=AsAtg255.t1.exon3;Parent=AsAtg255.t1
Asue_scaffold1	AUGUSTUS	exon	1009182	1009574	.	+	.	ID=AsAtg255.t1.exon4;Parent=AsAtg255.t1
###
# start gene g256
# protein sequence = [MHKXXXXXXXXXXXXXXXXXHGAEARQREAPFPNACHFSQINSLAPAQATKFEAGQMEVWDHMSPELRCAGVTVARIT
# LQPNSIFLPAFFSPPALAYVVQGEGVMGTIASGCPETFAEVEGSXXXXXXXXPGRRFEDMHQKLENFRRGDVFASLAGVSQWWYNRGDSDAVIVIVLD
# VTNRENQLDQVPRMFQLAGSRTQEEEQPLTWPSGNNAFSGFDPNIIAEAFKINIETAKQLQNQKDNRGNIIRANGPLHFVIPPPREWQQDGIANGIEE
# TYCTAKIHENIDDPERSDHFSTRAGRISTLNSLNLPVLRLVRLNALRGYLYSGGMVLPQWTANAHTVLYVTGGQAKIQVVDDNGQSVFNEQVGQGQII
# VIPQGFAVSKTAGETGFEWISFKTNDNAYINTLSGQTSYLRAVPVDVIKASYGVNEEEAKRIKFSQQETMLSMTPSSSS]
# Evidence for and against this transcript:
# % of transcript supported by hints (any source): 77.8
# CDS exons: 4/4
#      P:   4 
# CDS introns: 3/3
#      P:   3 
# 5'UTR exons and introns: 0/1
# 3'UTR exons and introns: 0/1
# hint groups fully obeyed: 0
# incompatible hint groups: 1
#      P:   1 (AT1G03890.1)
# end gene g256
Asue_scaffold1	AUGUSTUS	gene	1010859	1012679	.	+	.	ID=AsAtg256
Asue_scaffold1	AUGUSTUS	mRNA	1010859	1012679	.	+	.	ID=AsAtg256.t1;Parent=AsAtg256
Asue_scaffold1	AUGUSTUS	CDS	1010908	1011208	.	+	0	ID=AsAtg256.t1.cds;Parent=AsAtg256.t1
Asue_scaffold1	AUGUSTUS	CDS	1011311	1011576	.	+	2	ID=AsAtg256.t1.cds;Parent=AsAtg256.t1
Asue_scaffold1	AUGUSTUS	CDS	1011707	1012117	.	+	0	ID=AsAtg256.t1.cds;Parent=AsAtg256.t1
Asue_scaffold1	AUGUSTUS	CDS	1012189	1012566	.	+	0	ID=AsAtg256.t1.cds;Parent=AsAtg256.t1
Asue_scaffold1	AUGUSTUS	exon	1010908	1011208	.	+	.	ID=AsAtg256.t1.exon1;Parent=AsAtg256.t1
Asue_scaffold1	AUGUSTUS	exon	1011311	1011576	.	+	.	ID=AsAtg256.t1.exon2;Parent=AsAtg256.t1
Asue_scaffold1	AUGUSTUS	exon	1011707	1012117	.	+	.	ID=AsAtg256.t1.exon3;Parent=AsAtg256.t1
Asue_scaffold1	AUGUSTUS	exon	1012189	1012566	.	+	.	ID=AsAtg256.t1.exon4;Parent=AsAtg256.t1
###
# start gene g257
# protein sequence = [MSFEEEEEEETFEHTLLVVREVSVYKIPPRTTSGGYKCGEWLQSDKIWSGRLRVVSCKDRCEIRLEDSNSGDLFAACF
# VDPGRRENSVEPSLDSSRYFVLRIDDGRGKYAFIGLGFAERNEAFDFNVALSDHEKYVRREKEKETGETSESDNHIDIHPAVNHRLKEGETIRINVKP
# KPTTNGTGMLSAALSGTGKPKPLALAPPPKAAGVTRSPLPPPPNDPVASRIASDGCKESRRNEPLSDLSQLKKNLPSTAGSGSSKSTGAASGWAAF]
# Evidence for and against this transcript:
# % of transcript supported by hints (any source): 71.4
# CDS exons: 3/3
#      P:   3 
# CDS introns: 2/2
#      E:   2 
#      P:   2 
# 5'UTR exons and introns: 0/1
# 3'UTR exons and introns: 0/1
# hint groups fully obeyed: 4
#      E:   2 
#      P:   2 
# incompatible hint groups: 5
#      P:   5 (TRINITY_GG_35_c2554_g1_i1,AT1G03900.1)
# end gene g257
Asue_scaffold1	AUGUSTUS	gene	1012869	1014765	.	+	.	ID=AsAtg257
Asue_scaffold1	AUGUSTUS	mRNA	1012869	1014765	.	+	.	ID=AsAtg257.t1;Parent=AsAtg257
Asue_scaffold1	AUGUSTUS	CDS	1012910	1013404	.	+	0	ID=AsAtg257.t1.cds;Parent=AsAtg257.t1
Asue_scaffold1	AUGUSTUS	CDS	1014101	1014349	.	+	0	ID=AsAtg257.t1.cds;Parent=AsAtg257.t1
Asue_scaffold1	AUGUSTUS	CDS	1014436	1014510	.	+	0	ID=AsAtg257.t1.cds;Parent=AsAtg257.t1
Asue_scaffold1	AUGUSTUS	exon	1012910	1013404	.	+	.	ID=AsAtg257.t1.exon1;Parent=AsAtg257.t1
Asue_scaffold1	AUGUSTUS	exon	1014101	1014349	.	+	.	ID=AsAtg257.t1.exon2;Parent=AsAtg257.t1
Asue_scaffold1	AUGUSTUS	exon	1014436	1014510	.	+	.	ID=AsAtg257.t1.exon3;Parent=AsAtg257.t1
###
# start gene g258
# protein sequence = [MAEKDATASGDDAIRVSGMQFAYEVEDPIFFDFNLDLPAGSRCLLVGANGSGKTTLLKILAGKHMVGGKNVVQVLSRS
# AFHDTQLVCSGDLSYLGGSWSKTVGSAGEVPLQGDFSAEHMIFGVEGTDPVRREKLIDLLDINLQWRMHKVSDGQKRRVQICMGLLHPFKVLLLDEVT
# VDLDVVARMDLLEFFKEECDQRGATIVYATHIFDGLETWATHLAYIQDGELNRLSKMTDIEELKTSPNLLSVVESWLRSEIKLVKKKKKPVAPWKPSP
# FDNSPFRSSRHMAYYR]
# Evidence for and against this transcript:
# % of transcript supported by hints (any source): 84.6
# CDS exons: 6/6
#      P:   6 
# CDS introns: 5/5
#      P:   5 
# 5'UTR exons and introns: 0/1
# 3'UTR exons and introns: 0/1
# hint groups fully obeyed: 7
#      P:   7 
# incompatible hint groups: 7
#      P:   7 (TRINITY_GG_35_c611_g1_i1,TRINITY_GG_35_c611_g1_i2,AT1G03905.1)
# protein sequence = [MAEKDATASGDDAIRVSGMQFAYEVEDPIFFDFNLDLPAGSRCLLVGANGSGFGSAIRLVMFSARMESKTTLLKILAG
# KHMVGGKNVVQVLSRSAFHDTQLVCSGDLSYLGGSWSKTVGSAGEVPLQGDFSAEHMIFGVEGTDPVRREKLIDLLDINLQWRMHKVSDGQKRRVQIC
# MGLLHPFKVLLLDEVTVDLDVVARMDLLEFFKEECDQRGATIVYATHIFDGLETWATHLAYIQDGELNRLSKMTDIEELKTSPNLLSVVESWLRSEIK
# LVKKKKKPVAPWKPSPFDNSPFRSSRHMAYYR]
# Evidence for and against this transcript:
# % of transcript supported by hints (any source): 80
# CDS exons: 7/7
#      P:   7 
# CDS introns: 5/6
#      P:   5 
# 5'UTR exons and introns: 0/1
# 3'UTR exons and introns: 0/1
# hint groups fully obeyed: 6
#      P:   6 
# incompatible hint groups: 8
#      P:   8 (TRINITY_GG_35_c611_g1_i1,TRINITY_GG_35_c611_g1_i2,AT1G03905.1)
# end gene g258
Asue_scaffold1	AUGUSTUS	gene	1015049	1017396	.	+	.	ID=AsAtg258
Asue_scaffold1	AUGUSTUS	mRNA	1015049	1017396	.	+	.	ID=AsAtg258.t1;Parent=AsAtg258
Asue_scaffold1	AUGUSTUS	CDS	1015136	1015289	.	+	0	ID=AsAtg258.t1.cds;Parent=AsAtg258.t1
Asue_scaffold1	AUGUSTUS	CDS	1015704	1015864	.	+	2	ID=AsAtg258.t1.cds;Parent=AsAtg258.t1
Asue_scaffold1	AUGUSTUS	CDS	1016012	1016063	.	+	0	ID=AsAtg258.t1.cds;Parent=AsAtg258.t1
Asue_scaffold1	AUGUSTUS	CDS	1016154	1016290	.	+	2	ID=AsAtg258.t1.cds;Parent=AsAtg258.t1
Asue_scaffold1	AUGUSTUS	CDS	1016486	1016572	.	+	0	ID=AsAtg258.t1.cds;Parent=AsAtg258.t1
Asue_scaffold1	AUGUSTUS	CDS	1016971	1017252	.	+	0	ID=AsAtg258.t1.cds;Parent=AsAtg258.t1
Asue_scaffold1	AUGUSTUS	exon	1015136	1015289	.	+	.	ID=AsAtg258.t1.exon1;Parent=AsAtg258.t1
Asue_scaffold1	AUGUSTUS	exon	1015704	1015864	.	+	.	ID=AsAtg258.t1.exon2;Parent=AsAtg258.t1
Asue_scaffold1	AUGUSTUS	exon	1016012	1016063	.	+	.	ID=AsAtg258.t1.exon3;Parent=AsAtg258.t1
Asue_scaffold1	AUGUSTUS	exon	1016154	1016290	.	+	.	ID=AsAtg258.t1.exon4;Parent=AsAtg258.t1
Asue_scaffold1	AUGUSTUS	exon	1016486	1016572	.	+	.	ID=AsAtg258.t1.exon5;Parent=AsAtg258.t1
Asue_scaffold1	AUGUSTUS	exon	1016971	1017252	.	+	.	ID=AsAtg258.t1.exon6;Parent=AsAtg258.t1
Asue_scaffold1	AUGUSTUS	mRNA	1015049	1017396	.	+	.	ID=AsAtg258.t2;Parent=AsAtg258
Asue_scaffold1	AUGUSTUS	CDS	1015136	1015289	.	+	0	ID=AsAtg258.t2.cds;Parent=AsAtg258.t2
Asue_scaffold1	AUGUSTUS	CDS	1015364	1015411	.	+	2	ID=AsAtg258.t2.cds;Parent=AsAtg258.t2
Asue_scaffold1	AUGUSTUS	CDS	1015704	1015864	.	+	2	ID=AsAtg258.t2.cds;Parent=AsAtg258.t2
Asue_scaffold1	AUGUSTUS	CDS	1016012	1016063	.	+	0	ID=AsAtg258.t2.cds;Parent=AsAtg258.t2
Asue_scaffold1	AUGUSTUS	CDS	1016154	1016290	.	+	2	ID=AsAtg258.t2.cds;Parent=AsAtg258.t2
Asue_scaffold1	AUGUSTUS	CDS	1016486	1016572	.	+	0	ID=AsAtg258.t2.cds;Parent=AsAtg258.t2
Asue_scaffold1	AUGUSTUS	CDS	1016971	1017252	.	+	0	ID=AsAtg258.t2.cds;Parent=AsAtg258.t2
Asue_scaffold1	AUGUSTUS	exon	1015136	1015289	.	+	.	ID=AsAtg258.t2.exon1;Parent=AsAtg258.t2
Asue_scaffold1	AUGUSTUS	exon	1015364	1015411	.	+	.	ID=AsAtg258.t2.exon2;Parent=AsAtg258.t2
Asue_scaffold1	AUGUSTUS	exon	1015704	1015864	.	+	.	ID=AsAtg258.t2.exon3;Parent=AsAtg258.t2
Asue_scaffold1	AUGUSTUS	exon	1016012	1016063	.	+	.	ID=AsAtg258.t2.exon4;Parent=AsAtg258.t2
Asue_scaffold1	AUGUSTUS	exon	1016154	1016290	.	+	.	ID=AsAtg258.t2.exon5;Parent=AsAtg258.t2
Asue_scaffold1	AUGUSTUS	exon	1016486	1016572	.	+	.	ID=AsAtg258.t2.exon6;Parent=AsAtg258.t2
Asue_scaffold1	AUGUSTUS	exon	1016971	1017252	.	+	.	ID=AsAtg258.t2.exon7;Parent=AsAtg258.t2
###
# start gene g259
# protein sequence = [MGSHGKGKRDRSGRQKKRRXXXXXXXXXXXYTSDSDGSDDLSPPRSSRRKKGSSSRRTRRRSSSDDSSDSDGGRKSKK
# RSSSKDYSEEKVTEYMSKKAQKKALRAAKKLKTQSVSGYSNDSNPFGDSNLTETFVWRKKIEKDVHRGVPLEEFSVKAEKRRHRERMTEVEKVXXXXX
# XXXXXXXRHEEEMALLARERARAEFHDWEKKEEEFHFDQSKVRSEIRLREGRLKPIDVLCKHLDGSDDLDIELSEPYMVFKGLTVKDMEELRDDIKMY
# LDLDRATPTRVQYWEALIVVCDWELAEARKRDALDRARVRGEEPPAELLAQERGLHAGVEADVRKLLDGKTHAELVELQLDIESQLRSGSAKVVEYWE
# AVLKRLEIYKAKACLKEIHAEMLRRHLHRLEQLSEGEDDVEVNPGLTRVVEENEEEINDTNLSDAEEAFSPEPVAEEEEADEAAEAAGSFSPELMHGD
# DREEAIDPEEDKKLLQMKRMIVLEKQKKRLKEAMDSKPAPVEDNLELKAMKAMGAMEEGDAIFGSNAEVNLDSEVYWWHDKYRPRKPKYFNRVHTGYE
# WNKYNQTHYDHDNPPPKIVQGYKFNIFYPDLVDKIKAPIYTIEKDGTSAETCMIRFHAGPPYEDIAFRIVNKEWEYSHKKGFKCTFERGILHLYFNFK
# RHRYRR]
# Evidence for and against this transcript:
# % of transcript supported by hints (any source): 88.9
# CDS exons: 12/12
#      P:  12 
# CDS introns: 11/11
#      E:  11 
#      P:  11 
# 5'UTR exons and introns: 1/3
#      E:   1 
# 3'UTR exons and introns: 0/1
# hint groups fully obeyed: 23
#      E:  12 
#      P:  11 
# incompatible hint groups: 15
#      P:  15 (TRINITY_GG_35_c1994_g1_i1)
# end gene g259
Asue_scaffold1	AUGUSTUS	gene	1017779	1022095	.	+	.	ID=AsAtg259
Asue_scaffold1	AUGUSTUS	mRNA	1017779	1022095	.	+	.	ID=AsAtg259.t1;Parent=AsAtg259
Asue_scaffold1	AUGUSTUS	CDS	1018090	1018392	.	+	0	ID=AsAtg259.t1.cds;Parent=AsAtg259.t1
Asue_scaffold1	AUGUSTUS	CDS	1018506	1018597	.	+	0	ID=AsAtg259.t1.cds;Parent=AsAtg259.t1
Asue_scaffold1	AUGUSTUS	CDS	1018835	1018934	.	+	1	ID=AsAtg259.t1.cds;Parent=AsAtg259.t1
Asue_scaffold1	AUGUSTUS	CDS	1019076	1019147	.	+	0	ID=AsAtg259.t1.cds;Parent=AsAtg259.t1
Asue_scaffold1	AUGUSTUS	CDS	1019262	1019324	.	+	0	ID=AsAtg259.t1.cds;Parent=AsAtg259.t1
Asue_scaffold1	AUGUSTUS	CDS	1019413	1019553	.	+	0	ID=AsAtg259.t1.cds;Parent=AsAtg259.t1
Asue_scaffold1	AUGUSTUS	CDS	1020078	1020173	.	+	0	ID=AsAtg259.t1.cds;Parent=AsAtg259.t1
Asue_scaffold1	AUGUSTUS	CDS	1020391	1020675	.	+	0	ID=AsAtg259.t1.cds;Parent=AsAtg259.t1
Asue_scaffold1	AUGUSTUS	CDS	1020767	1021069	.	+	0	ID=AsAtg259.t1.cds;Parent=AsAtg259.t1
Asue_scaffold1	AUGUSTUS	CDS	1021162	1021338	.	+	0	ID=AsAtg259.t1.cds;Parent=AsAtg259.t1
Asue_scaffold1	AUGUSTUS	CDS	1021418	1021684	.	+	0	ID=AsAtg259.t1.cds;Parent=AsAtg259.t1
Asue_scaffold1	AUGUSTUS	CDS	1021770	1021889	.	+	0	ID=AsAtg259.t1.cds;Parent=AsAtg259.t1
Asue_scaffold1	AUGUSTUS	exon	1018090	1018392	.	+	.	ID=AsAtg259.t1.exon1;Parent=AsAtg259.t1
Asue_scaffold1	AUGUSTUS	exon	1018506	1018597	.	+	.	ID=AsAtg259.t1.exon2;Parent=AsAtg259.t1
Asue_scaffold1	AUGUSTUS	exon	1018835	1018934	.	+	.	ID=AsAtg259.t1.exon3;Parent=AsAtg259.t1
Asue_scaffold1	AUGUSTUS	exon	1019076	1019147	.	+	.	ID=AsAtg259.t1.exon4;Parent=AsAtg259.t1
Asue_scaffold1	AUGUSTUS	exon	1019262	1019324	.	+	.	ID=AsAtg259.t1.exon5;Parent=AsAtg259.t1
Asue_scaffold1	AUGUSTUS	exon	1019413	1019553	.	+	.	ID=AsAtg259.t1.exon6;Parent=AsAtg259.t1
Asue_scaffold1	AUGUSTUS	exon	1020078	1020173	.	+	.	ID=AsAtg259.t1.exon7;Parent=AsAtg259.t1
Asue_scaffold1	AUGUSTUS	exon	1020391	1020675	.	+	.	ID=AsAtg259.t1.exon8;Parent=AsAtg259.t1
Asue_scaffold1	AUGUSTUS	exon	1020767	1021069	.	+	.	ID=AsAtg259.t1.exon9;Parent=AsAtg259.t1
Asue_scaffold1	AUGUSTUS	exon	1021162	1021338	.	+	.	ID=AsAtg259.t1.exon10;Parent=AsAtg259.t1
Asue_scaffold1	AUGUSTUS	exon	1021418	1021684	.	+	.	ID=AsAtg259.t1.exon11;Parent=AsAtg259.t1
Asue_scaffold1	AUGUSTUS	exon	1021770	1021889	.	+	.	ID=AsAtg259.t1.exon12;Parent=AsAtg259.t1
###
# start gene g260
# protein sequence = [MNAKKQIVNWKTHLKFPEESRLSREARDLIGKLLCSVNQRLGSTGASQIKAHPWFEGVQWEKIYQMEAAFIPEVNDDL
# DTQNFEKFDEEDNQTQAPSRTGPWRKMLSSKDINFVGYTYKNFEIVNDYQVPGIAELKKKESKSKRPSVKSLFESESDSSSSGSEQQTINRSYSNPTP
# RGMEPNLRQIVGENMDLVIGGKFKLGRKIGSGSFGELYLGINVQTGEEVAVKLIGSSSGSSSRTRNHTTAKPGLTAGASLEKQERIAGKETRENRFSG
# AVEAFSRRHPATSTTRDRSASRNSVDGPLSKHPPGDSERPRSSSRYGSSSRRAIASSSRPSSAGGPSDSRSSSRLVTSTGGVGTVSNRASTSQRIQAG
# NESRTSSFSRAARNTREDPLRRSLELLTLRK]
# Evidence for and against this transcript:
# % of transcript supported by hints (any source): 29.6
# CDS exons: 3/12
#      P:   3 
# CDS introns: 5/11
#      E:   5 
#      P:   3 
# 5'UTR exons and introns: 0/3
# 3'UTR exons and introns: 0/1
# hint groups fully obeyed: 5
#      E:   5 
# incompatible hint groups: 2
#      P:   2 (TRINITY_GG_35_c2418_g1_i1,TRINITY_GG_35_c915_g1_i4)
# end gene g260
Asue_scaffold1	AUGUSTUS	gene	1022819	1030032	.	+	.	ID=AsAtg260
Asue_scaffold1	AUGUSTUS	mRNA	1022819	1030032	.	+	.	ID=AsAtg260.t1;Parent=AsAtg260
Asue_scaffold1	AUGUSTUS	CDS	1024777	1024926	.	+	0	ID=AsAtg260.t1.cds;Parent=AsAtg260.t1
Asue_scaffold1	AUGUSTUS	CDS	1025047	1025160	.	+	0	ID=AsAtg260.t1.cds;Parent=AsAtg260.t1
Asue_scaffold1	AUGUSTUS	CDS	1025265	1025312	.	+	0	ID=AsAtg260.t1.cds;Parent=AsAtg260.t1
Asue_scaffold1	AUGUSTUS	CDS	1025468	1025552	.	+	0	ID=AsAtg260.t1.cds;Parent=AsAtg260.t1
Asue_scaffold1	AUGUSTUS	CDS	1025629	1025685	.	+	2	ID=AsAtg260.t1.cds;Parent=AsAtg260.t1
Asue_scaffold1	AUGUSTUS	CDS	1025782	1025880	.	+	2	ID=AsAtg260.t1.cds;Parent=AsAtg260.t1
Asue_scaffold1	AUGUSTUS	CDS	1027075	1027167	.	+	2	ID=AsAtg260.t1.cds;Parent=AsAtg260.t1
Asue_scaffold1	AUGUSTUS	CDS	1027265	1027305	.	+	2	ID=AsAtg260.t1.cds;Parent=AsAtg260.t1
Asue_scaffold1	AUGUSTUS	CDS	1028990	1029025	.	+	0	ID=AsAtg260.t1.cds;Parent=AsAtg260.t1
Asue_scaffold1	AUGUSTUS	CDS	1029109	1029175	.	+	0	ID=AsAtg260.t1.cds;Parent=AsAtg260.t1
Asue_scaffold1	AUGUSTUS	CDS	1029252	1029382	.	+	2	ID=AsAtg260.t1.cds;Parent=AsAtg260.t1
Asue_scaffold1	AUGUSTUS	CDS	1029478	1029768	.	+	0	ID=AsAtg260.t1.cds;Parent=AsAtg260.t1
Asue_scaffold1	AUGUSTUS	exon	1024777	1024926	.	+	.	ID=AsAtg260.t1.exon1;Parent=AsAtg260.t1
Asue_scaffold1	AUGUSTUS	exon	1025047	1025160	.	+	.	ID=AsAtg260.t1.exon2;Parent=AsAtg260.t1
Asue_scaffold1	AUGUSTUS	exon	1025265	1025312	.	+	.	ID=AsAtg260.t1.exon3;Parent=AsAtg260.t1
Asue_scaffold1	AUGUSTUS	exon	1025468	1025552	.	+	.	ID=AsAtg260.t1.exon4;Parent=AsAtg260.t1
Asue_scaffold1	AUGUSTUS	exon	1025629	1025685	.	+	.	ID=AsAtg260.t1.exon5;Parent=AsAtg260.t1
Asue_scaffold1	AUGUSTUS	exon	1025782	1025880	.	+	.	ID=AsAtg260.t1.exon6;Parent=AsAtg260.t1
Asue_scaffold1	AUGUSTUS	exon	1027075	1027167	.	+	.	ID=AsAtg260.t1.exon7;Parent=AsAtg260.t1
Asue_scaffold1	AUGUSTUS	exon	1027265	1027305	.	+	.	ID=AsAtg260.t1.exon8;Parent=AsAtg260.t1
Asue_scaffold1	AUGUSTUS	exon	1028990	1029025	.	+	.	ID=AsAtg260.t1.exon9;Parent=AsAtg260.t1
Asue_scaffold1	AUGUSTUS	exon	1029109	1029175	.	+	.	ID=AsAtg260.t1.exon10;Parent=AsAtg260.t1
Asue_scaffold1	AUGUSTUS	exon	1029252	1029382	.	+	.	ID=AsAtg260.t1.exon11;Parent=AsAtg260.t1
Asue_scaffold1	AUGUSTUS	exon	1029478	1029768	.	+	.	ID=AsAtg260.t1.exon12;Parent=AsAtg260.t1
###
# start gene g261
# protein sequence = [MAAQLQPYNIIETCHISPPKATVPSTTLPLTFFDAPWLSLPLADSLFFFSYQNSTDSFLKDFVPNLKHSLSITLQHFF
# PYAGKLIIPPRPDPPYLHYNDGEDSLVFTVAESTETDFDQLKSDSPKDISVLHGVLPKLPPPHVSPEGIQMRPIMAMQVTIFPGAGICIGNSATHVVA
# DGVTFSHFMKYWMSLTKSSGKDPATVLLPSLPIHCCRNIIKDPGEVAAGHLERFWSQNSAKHISHVTPENMVRATFTLSRKQIDNLKSLVTEQSENQS
# PVSTFVVTLAFIWVSLIKTLVQDSETKANEEDKDEVFHLMINVDCRNRLKYTQPIPQTYFGNCMAPGIVSVKKHDLLGEKCVLAASDAITARIKDMLS
# SDLLKTAPNWGQGVRKWVMSHYPTSIAGAPKLGLYDMDFGLGKPCKMEIVHIETGGSIAFSESRDGSNGVEIGIALEKKKMDVFDSILQQGIKKFAT]
# Evidence for and against this transcript:
# % of transcript supported by hints (any source): 33.3
# CDS exons: 1/1
#      P:   1 
# CDS introns: 0/0
# 5'UTR exons and introns: 0/1
# 3'UTR exons and introns: 0/1
# hint groups fully obeyed: 0
# incompatible hint groups: 2
#      P:   2 (AT1G03495.1)
# end gene g261
Asue_scaffold1	AUGUSTUS	gene	1031206	1032744	.	-	.	ID=AsAtg261
Asue_scaffold1	AUGUSTUS	mRNA	1031206	1032744	.	-	.	ID=AsAtg261.t1;Parent=AsAtg261
Asue_scaffold1	AUGUSTUS	CDS	1031243	1032652	.	-	0	ID=AsAtg261.t1.cds;Parent=AsAtg261.t1
Asue_scaffold1	AUGUSTUS	exon	1031243	1032652	.	-	.	ID=AsAtg261.t1.exon1;Parent=AsAtg261.t1
###
# start gene g262
# protein sequence = [MNIFTKKPNPREVLRESKREMTQATRGIEKEIGSLQSEEKKLVLEIKRTAKSGNEGATKILARQLIRLRQQIANLQGS
# RAQMRGIATHTQAMHAHTSVAAGMQGATKAMAAMSKNMDPAKQAKVMREFQKQSAQMDMTTEMMSDSIDDALDNDEAEDETEDLTNQVLDEIGIDIAS
# QLSSAPKGKIGGKKAEDVGSSGIDELEKRLAALR]
# Evidence for and against this transcript:
# % of transcript supported by hints (any source): 43.5
# CDS exons: 0/11
# CDS introns: 10/10
#      E:  10 
# 5'UTR exons and introns: 0/1
# 3'UTR exons and introns: 0/1
# hint groups fully obeyed: 10
#      E:  10 
# incompatible hint groups: 0
# end gene g262
Asue_scaffold1	AUGUSTUS	gene	1032980	1035164	.	-	.	ID=AsAtg262
Asue_scaffold1	AUGUSTUS	mRNA	1032980	1035164	.	-	.	ID=AsAtg262.t1;Parent=AsAtg262
Asue_scaffold1	AUGUSTUS	CDS	1033107	1033152	.	-	1	ID=AsAtg262.t1.cds;Parent=AsAtg262.t1
Asue_scaffold1	AUGUSTUS	CDS	1033221	1033276	.	-	0	ID=AsAtg262.t1.cds;Parent=AsAtg262.t1
Asue_scaffold1	AUGUSTUS	CDS	1033373	1033408	.	-	0	ID=AsAtg262.t1.cds;Parent=AsAtg262.t1
Asue_scaffold1	AUGUSTUS	CDS	1033497	1033577	.	-	0	ID=AsAtg262.t1.cds;Parent=AsAtg262.t1
Asue_scaffold1	AUGUSTUS	CDS	1033661	1033732	.	-	0	ID=AsAtg262.t1.cds;Parent=AsAtg262.t1
Asue_scaffold1	AUGUSTUS	CDS	1033900	1033971	.	-	0	ID=AsAtg262.t1.cds;Parent=AsAtg262.t1
Asue_scaffold1	AUGUSTUS	CDS	1034070	1034174	.	-	0	ID=AsAtg262.t1.cds;Parent=AsAtg262.t1
Asue_scaffold1	AUGUSTUS	CDS	1034244	1034294	.	-	0	ID=AsAtg262.t1.cds;Parent=AsAtg262.t1
Asue_scaffold1	AUGUSTUS	CDS	1034381	1034415	.	-	2	ID=AsAtg262.t1.cds;Parent=AsAtg262.t1
Asue_scaffold1	AUGUSTUS	CDS	1034604	1034648	.	-	2	ID=AsAtg262.t1.cds;Parent=AsAtg262.t1
Asue_scaffold1	AUGUSTUS	CDS	1034914	1034947	.	-	0	ID=AsAtg262.t1.cds;Parent=AsAtg262.t1
Asue_scaffold1	AUGUSTUS	exon	1033107	1033152	.	-	.	ID=AsAtg262.t1.exon1;Parent=AsAtg262.t1
Asue_scaffold1	AUGUSTUS	exon	1033221	1033276	.	-	.	ID=AsAtg262.t1.exon2;Parent=AsAtg262.t1
Asue_scaffold1	AUGUSTUS	exon	1033373	1033408	.	-	.	ID=AsAtg262.t1.exon3;Parent=AsAtg262.t1
Asue_scaffold1	AUGUSTUS	exon	1033497	1033577	.	-	.	ID=AsAtg262.t1.exon4;Parent=AsAtg262.t1
Asue_scaffold1	AUGUSTUS	exon	1033661	1033732	.	-	.	ID=AsAtg262.t1.exon5;Parent=AsAtg262.t1
Asue_scaffold1	AUGUSTUS	exon	1033900	1033971	.	-	.	ID=AsAtg262.t1.exon6;Parent=AsAtg262.t1
Asue_scaffold1	AUGUSTUS	exon	1034070	1034174	.	-	.	ID=AsAtg262.t1.exon7;Parent=AsAtg262.t1
Asue_scaffold1	AUGUSTUS	exon	1034244	1034294	.	-	.	ID=AsAtg262.t1.exon8;Parent=AsAtg262.t1
Asue_scaffold1	AUGUSTUS	exon	1034381	1034415	.	-	.	ID=AsAtg262.t1.exon9;Parent=AsAtg262.t1
Asue_scaffold1	AUGUSTUS	exon	1034604	1034648	.	-	.	ID=AsAtg262.t1.exon10;Parent=AsAtg262.t1
Asue_scaffold1	AUGUSTUS	exon	1034914	1034947	.	-	.	ID=AsAtg262.t1.exon11;Parent=AsAtg262.t1
###
# start gene g263
# protein sequence = [MDIDGVDDDLHILDPELLQLPGLSPSPLKPTSLIADDLFSQWLSLPETATLVKSLIDDAKSGTPTNISKNLPSVFLSS
# STPPLSPRSSSGSPRFSRQRTSPPSLHSPLRSLKEPKRQLIPQFYYQHGRPPAKELKEQCLSMVDQVFSNYIDGLHVDEFKSITKQVCKLPSFLSPAL
# FRKIDPNCTDIVTRDAFIKYWIDGNMLTMDTASQIYNILRQQGCSYLRQADFKPVLDELLATHPGLEFLRTISEFQERYAETVIYRIFYYINRSGTGC
# LTLRELRRGNLIAAMQQLDEEDDINKIIRYFSYEHFYVIYCKFWELDGDHDCFIDKDNLIKYGNNALTYRIVDRIFSQEREDPNLTEWDRFAQREYAR
# LSMEEDVDEVSNGSADVWDEPLEPPF]
# Evidence for and against this transcript:
# % of transcript supported by hints (any source): 71.4
# CDS exons: 7/9
#      P:   7 
# CDS introns: 7/8
#      E:   1 
#      P:   7 
# 5'UTR exons and introns: 0/1
# 3'UTR exons and introns: 1/3
#      E:   1 
# hint groups fully obeyed: 11
#      E:   2 
#      P:   9 
# incompatible hint groups: 8
#      P:   8 (TRINITY_GG_35_c1119_g1_i4,TRINITY_GG_35_c1119_g1_i1)
# end gene g263
Asue_scaffold1	AUGUSTUS	gene	1035489	1039489	.	+	.	ID=AsAtg263
Asue_scaffold1	AUGUSTUS	mRNA	1035489	1039489	.	+	.	ID=AsAtg263.t1;Parent=AsAtg263
Asue_scaffold1	AUGUSTUS	CDS	1035822	1035974	.	+	0	ID=AsAtg263.t1.cds;Parent=AsAtg263.t1
Asue_scaffold1	AUGUSTUS	CDS	1036071	1036280	.	+	0	ID=AsAtg263.t1.cds;Parent=AsAtg263.t1
Asue_scaffold1	AUGUSTUS	CDS	1036504	1036609	.	+	0	ID=AsAtg263.t1.cds;Parent=AsAtg263.t1
Asue_scaffold1	AUGUSTUS	CDS	1036688	1036787	.	+	2	ID=AsAtg263.t1.cds;Parent=AsAtg263.t1
Asue_scaffold1	AUGUSTUS	CDS	1036936	1037041	.	+	1	ID=AsAtg263.t1.cds;Parent=AsAtg263.t1
Asue_scaffold1	AUGUSTUS	CDS	1037165	1037255	.	+	0	ID=AsAtg263.t1.cds;Parent=AsAtg263.t1
Asue_scaffold1	AUGUSTUS	CDS	1037421	1037562	.	+	2	ID=AsAtg263.t1.cds;Parent=AsAtg263.t1
Asue_scaffold1	AUGUSTUS	CDS	1037816	1037963	.	+	1	ID=AsAtg263.t1.cds;Parent=AsAtg263.t1
Asue_scaffold1	AUGUSTUS	CDS	1039069	1039209	.	+	0	ID=AsAtg263.t1.cds;Parent=AsAtg263.t1
Asue_scaffold1	AUGUSTUS	exon	1035822	1035974	.	+	.	ID=AsAtg263.t1.exon1;Parent=AsAtg263.t1
Asue_scaffold1	AUGUSTUS	exon	1036071	1036280	.	+	.	ID=AsAtg263.t1.exon2;Parent=AsAtg263.t1
Asue_scaffold1	AUGUSTUS	exon	1036504	1036609	.	+	.	ID=AsAtg263.t1.exon3;Parent=AsAtg263.t1
Asue_scaffold1	AUGUSTUS	exon	1036688	1036787	.	+	.	ID=AsAtg263.t1.exon4;Parent=AsAtg263.t1
Asue_scaffold1	AUGUSTUS	exon	1036936	1037041	.	+	.	ID=AsAtg263.t1.exon5;Parent=AsAtg263.t1
Asue_scaffold1	AUGUSTUS	exon	1037165	1037255	.	+	.	ID=AsAtg263.t1.exon6;Parent=AsAtg263.t1
Asue_scaffold1	AUGUSTUS	exon	1037421	1037562	.	+	.	ID=AsAtg263.t1.exon7;Parent=AsAtg263.t1
Asue_scaffold1	AUGUSTUS	exon	1037816	1037963	.	+	.	ID=AsAtg263.t1.exon8;Parent=AsAtg263.t1
Asue_scaffold1	AUGUSTUS	exon	1039069	1039209	.	+	.	ID=AsAtg263.t1.exon9;Parent=AsAtg263.t1
###
# start gene g264
# protein sequence = [MASFKLMSSSNSDLSRRNSSSASSSPSIRSSHHLRPNPHADHSRVNDYTFASDSKPFEMAIDVDRSIGDRNSVNNGKS
# VDDVWKEIVSGEQKTIMMKEEEPEDIMTLEDFLAKAEMDEGASDEIDVKIPTERLNNDGSYTFDFPMMQRHSSFQMVEGSMGGGVTRGKRGRVMMEAM
# DKAAAQRQKRMIKNRESAARSRERKQAYQVELETLAAKLEEENEQLLKEIEESTKERYKKLMEVLIPVDEKPRPPSRPLSRSHSLEW]
# Evidence for and against this transcript:
# % of transcript supported by hints (any source): 33.3
# CDS exons: 1/1
#      P:   1 
# CDS introns: 0/0
# 5'UTR exons and introns: 0/1
# 3'UTR exons and introns: 0/1
# hint groups fully obeyed: 0
# incompatible hint groups: 3
#      P:   3 (TRINITY_GG_35_c1971_g1_i1,AT1G03970.1)
# end gene g264
Asue_scaffold1	AUGUSTUS	gene	1039839	1040923	.	+	.	ID=AsAtg264
Asue_scaffold1	AUGUSTUS	mRNA	1039839	1040923	.	+	.	ID=AsAtg264.t1;Parent=AsAtg264
Asue_scaffold1	AUGUSTUS	CDS	1039972	1040763	.	+	0	ID=AsAtg264.t1.cds;Parent=AsAtg264.t1
Asue_scaffold1	AUGUSTUS	exon	1039972	1040763	.	+	.	ID=AsAtg264.t1.exon1;Parent=AsAtg264.t1
###
# start gene g265
# protein sequence = [MLSLSLQQIFNEALQKGTMEGFFGLISYFQTQSEPAFCGLASLSMVLNSLSIDPGRKWKGPWRWFDESMLECCEPLEI
# VKDKGISFGKVVCLAHSSGAKVEAFRTNQSTIDDFRKYVVKCSTSDNCHMISTYHRQVLKQTGTGHFSPIGGYNAERDMALILDVARFKYPPHWVPLK
# LLWDAMDSIDQSTGRRRGFMLISRPHREPGLLYTLSCKDESWISIAKYLKEDVPRLVSSQHVDTIERILYVVFKSLPANFNQFIKWMAEIRRTEDVNQ
# NLSSEEKSRLKLKQELLKQVQETKLFKHVDKFLSSVYEDNLPYVAAKVYCDGDEILSGYESDESCCKETCVKCIKGLGEEKVTVVAYPSGNDVFTALL
# LALPPQTWSGIKDQSLLQEMKQLISMVSHPTLLQQEVLHLRRQLEMLKRCQENKEDEELSAPA]
# Evidence for and against this transcript:
# % of transcript supported by hints (any source): 78.9
# CDS exons: 8/8
#      P:   8 
# CDS introns: 7/7
#      P:   7 
# 5'UTR exons and introns: 0/3
# 3'UTR exons and introns: 0/1
# hint groups fully obeyed: 0
# incompatible hint groups: 1
#      P:   1 (AT1G03980.1)
# end gene g265
Asue_scaffold1	AUGUSTUS	gene	1040968	1043784	.	-	.	ID=AsAtg265
Asue_scaffold1	AUGUSTUS	mRNA	1040968	1043784	.	-	.	ID=AsAtg265.t1;Parent=AsAtg265
Asue_scaffold1	AUGUSTUS	CDS	1041025	1041108	.	-	0	ID=AsAtg265.t1.cds;Parent=AsAtg265.t1
Asue_scaffold1	AUGUSTUS	CDS	1041318	1041493	.	-	2	ID=AsAtg265.t1.cds;Parent=AsAtg265.t1
Asue_scaffold1	AUGUSTUS	CDS	1041620	1041806	.	-	0	ID=AsAtg265.t1.cds;Parent=AsAtg265.t1
Asue_scaffold1	AUGUSTUS	CDS	1041901	1042128	.	-	0	ID=AsAtg265.t1.cds;Parent=AsAtg265.t1
Asue_scaffold1	AUGUSTUS	CDS	1042227	1042278	.	-	1	ID=AsAtg265.t1.cds;Parent=AsAtg265.t1
Asue_scaffold1	AUGUSTUS	CDS	1042369	1042532	.	-	0	ID=AsAtg265.t1.cds;Parent=AsAtg265.t1
Asue_scaffold1	AUGUSTUS	CDS	1042696	1042934	.	-	2	ID=AsAtg265.t1.cds;Parent=AsAtg265.t1
Asue_scaffold1	AUGUSTUS	CDS	1043001	1043178	.	-	0	ID=AsAtg265.t1.cds;Parent=AsAtg265.t1
Asue_scaffold1	AUGUSTUS	exon	1041025	1041108	.	-	.	ID=AsAtg265.t1.exon1;Parent=AsAtg265.t1
Asue_scaffold1	AUGUSTUS	exon	1041318	1041493	.	-	.	ID=AsAtg265.t1.exon2;Parent=AsAtg265.t1
Asue_scaffold1	AUGUSTUS	exon	1041620	1041806	.	-	.	ID=AsAtg265.t1.exon3;Parent=AsAtg265.t1
Asue_scaffold1	AUGUSTUS	exon	1041901	1042128	.	-	.	ID=AsAtg265.t1.exon4;Parent=AsAtg265.t1
Asue_scaffold1	AUGUSTUS	exon	1042227	1042278	.	-	.	ID=AsAtg265.t1.exon5;Parent=AsAtg265.t1
Asue_scaffold1	AUGUSTUS	exon	1042369	1042532	.	-	.	ID=AsAtg265.t1.exon6;Parent=AsAtg265.t1
Asue_scaffold1	AUGUSTUS	exon	1042696	1042934	.	-	.	ID=AsAtg265.t1.exon7;Parent=AsAtg265.t1
Asue_scaffold1	AUGUSTUS	exon	1043001	1043178	.	-	.	ID=AsAtg265.t1.exon8;Parent=AsAtg265.t1
###
# start gene g266
# protein sequence = [MINLHNAENEKEAEMQIGTPTDVKHVAHIGWDGGSVNHNPPSWMKDFKVLGGYSPALIGNIKEDASCIFEDSTRSRDI
# PRLPKSSRERSSTLGGSPTKERSRRRGSSQYNGNPKVSRRSSKESSDIPQDGGFNKKSRRKKSKDCVDGGSRRSSRRVRGSQVESISDSSSTSDAGYL
# T]
# Evidence for and against this transcript:
# % of transcript supported by hints (any source): 71.4
# CDS exons: 3/3
#      P:   3 
# CDS introns: 2/2
#      P:   2 
# 5'UTR exons and introns: 0/1
# 3'UTR exons and introns: 0/1
# hint groups fully obeyed: 0
# incompatible hint groups: 1
#      P:   1 (AT1G03982.1)
# end gene g266
Asue_scaffold1	AUGUSTUS	gene	1044086	1044874	.	-	.	ID=AsAtg266
Asue_scaffold1	AUGUSTUS	mRNA	1044086	1044874	.	-	.	ID=AsAtg266.t1;Parent=AsAtg266
Asue_scaffold1	AUGUSTUS	CDS	1044127	1044449	.	-	2	ID=AsAtg266.t1.cds;Parent=AsAtg266.t1
Asue_scaffold1	AUGUSTUS	CDS	1044534	1044615	.	-	0	ID=AsAtg266.t1.cds;Parent=AsAtg266.t1
Asue_scaffold1	AUGUSTUS	CDS	1044708	1044836	.	-	0	ID=AsAtg266.t1.cds;Parent=AsAtg266.t1
Asue_scaffold1	AUGUSTUS	exon	1044127	1044449	.	-	.	ID=AsAtg266.t1.exon1;Parent=AsAtg266.t1
Asue_scaffold1	AUGUSTUS	exon	1044534	1044615	.	-	.	ID=AsAtg266.t1.exon2;Parent=AsAtg266.t1
Asue_scaffold1	AUGUSTUS	exon	1044708	1044836	.	-	.	ID=AsAtg266.t1.exon3;Parent=AsAtg266.t1
###
# start gene g267
# protein sequence = [MVGGRRLGKRGSPLLRWSVKQESFSHGFSKSDLQALSSICDAIMPPVPLESLNLEMKLKVLRNDALLSFFKSSSSESH
# VRPDEVAELLATKAIPLTVLVVRIVLRILTFRLGTLLLCGLVCLDKKHWPFLLKFSEMSLEKREKVLQRWNTQWYNPLARIGFMMIKAIFLFYYFTWT
# NENSENPVWDAINYSVEIGENEDMEQKERPLDEGIIETAKEDEMTIKQRMINKGLKVTEDRERDTYKIECDAVVVGSGCGGGVAAAILAKSGLRVVVI
# EKGNYFAPRDYSALEGPSMFELFESNSLMMTHDGRFRFMAGSTVGGGSVVNWAASLKTPDAIIEEWSVHRGISIYSSEKYKAAMGIVCKRLGVTEKII
# REGFQNQILRKGCEKLGLDVTIVPRNSTEKHYCGSCSYGCPTGEKRGTDSTWLVDAVNNNAVILTQCKAEKLILADNDANKREESGRRKRCLGVAASL
# SHQTRKKLQINAKVTIVACGSLKTPGLLASSGLKNSNISRGLHIHPIMMAWGYFPEKNSELEGAAHEGEIVTSLHYVHPMDSTTPNITLETPAIGPGT
# FAALTPWVSGSDMKERMAKYTRTAHIFAMVRDEGVGEVKGDIVKYRLTKADEENLTIGLKQALRILVAAGAAEVGTYRSDGQRMKCDGIKQKDLEAFL
# DTVNAPPGVVSMSKHWTQSFTAHQIGCCRMGATEKEGAIDGKGESWEAEDLYVCDASVLPTALGVNPMITVQSTAYCISNRIAELMKKRKKD]
# Evidence for and against this transcript:
# % of transcript supported by hints (any source): 71.4
# CDS exons: 3/3
#      P:   3 
# CDS introns: 2/2
#      P:   2 
# 5'UTR exons and introns: 0/1
# 3'UTR exons and introns: 0/1
# hint groups fully obeyed: 0
# incompatible hint groups: 2
#      P:   2 (AT1G03990.1,TRINITY_GG_35_c3583_g1_i1)
# end gene g267
Asue_scaffold1	AUGUSTUS	gene	1046489	1049452	.	+	.	ID=AsAtg267
Asue_scaffold1	AUGUSTUS	mRNA	1046489	1049452	.	+	.	ID=AsAtg267.t1;Parent=AsAtg267
Asue_scaffold1	AUGUSTUS	CDS	1046541	1046789	.	+	0	ID=AsAtg267.t1.cds;Parent=AsAtg267.t1
Asue_scaffold1	AUGUSTUS	CDS	1046987	1047262	.	+	0	ID=AsAtg267.t1.cds;Parent=AsAtg267.t1
Asue_scaffold1	AUGUSTUS	CDS	1047559	1049310	.	+	0	ID=AsAtg267.t1.cds;Parent=AsAtg267.t1
Asue_scaffold1	AUGUSTUS	exon	1046541	1046789	.	+	.	ID=AsAtg267.t1.exon1;Parent=AsAtg267.t1
Asue_scaffold1	AUGUSTUS	exon	1046987	1047262	.	+	.	ID=AsAtg267.t1.exon2;Parent=AsAtg267.t1
Asue_scaffold1	AUGUSTUS	exon	1047559	1049310	.	+	.	ID=AsAtg267.t1.exon3;Parent=AsAtg267.t1
###
# start gene g268
# protein sequence = [MNTKTMRLPPRRVLTADKRKERDAFISSVTDNPPEIAKFPSPPPKLVPPPVNPISKKSSTAAAEPIGSNQLMLAGYLS
# HEFLTQGTLFGEQWNPARAQAESSKIKPSHTIEPAEESEPKRKRYREVANLLRSDGAQLPGIVNPAQLARFLKL]
# Evidence for and against this transcript:
# % of transcript supported by hints (any source): 33.3
# CDS exons: 1/1
#      P:   1 
# CDS introns: 0/0
# 5'UTR exons and introns: 0/1
# 3'UTR exons and introns: 0/1
# hint groups fully obeyed: 0
# incompatible hint groups: 3
#      P:   3 (AT1G04000.1,TRINITY_GG_35_c1505_g1_i1)
# end gene g268
Asue_scaffold1	AUGUSTUS	gene	1049745	1050814	.	-	.	ID=AsAtg268
Asue_scaffold1	AUGUSTUS	mRNA	1049745	1050814	.	-	.	ID=AsAtg268.t1;Parent=AsAtg268
Asue_scaffold1	AUGUSTUS	CDS	1050109	1050567	.	-	0	ID=AsAtg268.t1.cds;Parent=AsAtg268.t1
Asue_scaffold1	AUGUSTUS	exon	1050109	1050567	.	-	.	ID=AsAtg268.t1.exon1;Parent=AsAtg268.t1
###
# start gene g269
# protein sequence = [MGANSKSVTASFTVIAVFFLICGGRTAVEDETEFHGDYSKLSGIIIPGFASTQLRAWSILDCPYTPLDFNPLDLVWLD
# TTKLLSAVNCWFKCMVLDPYNQTDHPECKSRPDSGLSAITELDPGYITGPLSTVWKEWLKWCVEFGIEANAIVAVPYDWRLSPTKLEERDLYFHKLKL
# TFETALKLRGGPSIVFAHSMGNNVFRYFLEWLRLEIAPKHYLKWLDQHIHAYFAVGAPLLGSVEAIKSTLSGVTFGLPVSEGTARLLSNSFASSLWLM
# PFSKNCKGDNTFWTHFSGGAAKKDKRVYHCDEEEYQSKYSGWPTNIINIEIPSTSVTETALVNMTSMECGLPTLLSFTARELADGTLFKAIEDYDPDS
# KRMLHQLKKLYHDDPVFNPLTPWERPPIKNVFCIYGAHLKTEVGYYFAPSGKPYPDNWIITDIIYETEGSLVSRSGTVVDGNAGPITGDETVPYHSLS
# WCKNWLGPKVNITMAPQPEHDGSDVHVELNVDHEHGSDIIANMTKAPRVKYITFYEDSESIPGKRTAVWELDKTNHRNIVRSPVLMRELWLQMWHDIQ
# PGAKSKFVTKAKRGPLRDADCYWDYGKACCAWQEYCEYRYSFGDVHLGQSCRLRNTSANMLLQYI]
# Evidence for and against this transcript:
# % of transcript supported by hints (any source): 90.9
# CDS exons: 15/15
#      P:  15 
# CDS introns: 14/14
#      E:   4 
#      P:  14 
# 5'UTR exons and introns: 0/1
# 3'UTR exons and introns: 1/3
#      E:   1 
# hint groups fully obeyed: 17
#      E:   5 
#      P:  12 
# incompatible hint groups: 9
#      P:   9 (AT1G04010.1,TRINITY_GG_35_c1906_g1_i1)
# end gene g269
Asue_scaffold1	AUGUSTUS	gene	1053044	1057894	.	-	.	ID=AsAtg269
Asue_scaffold1	AUGUSTUS	mRNA	1053044	1057894	.	-	.	ID=AsAtg269.t1;Parent=AsAtg269
Asue_scaffold1	AUGUSTUS	CDS	1053394	1053475	.	-	1	ID=AsAtg269.t1.cds;Parent=AsAtg269.t1
Asue_scaffold1	AUGUSTUS	CDS	1053592	1053676	.	-	2	ID=AsAtg269.t1.cds;Parent=AsAtg269.t1
Asue_scaffold1	AUGUSTUS	CDS	1053750	1053854	.	-	2	ID=AsAtg269.t1.cds;Parent=AsAtg269.t1
Asue_scaffold1	AUGUSTUS	CDS	1053935	1054103	.	-	0	ID=AsAtg269.t1.cds;Parent=AsAtg269.t1
Asue_scaffold1	AUGUSTUS	CDS	1054273	1054344	.	-	0	ID=AsAtg269.t1.cds;Parent=AsAtg269.t1
Asue_scaffold1	AUGUSTUS	CDS	1054499	1054550	.	-	1	ID=AsAtg269.t1.cds;Parent=AsAtg269.t1
Asue_scaffold1	AUGUSTUS	CDS	1054878	1054972	.	-	0	ID=AsAtg269.t1.cds;Parent=AsAtg269.t1
Asue_scaffold1	AUGUSTUS	CDS	1055129	1055228	.	-	1	ID=AsAtg269.t1.cds;Parent=AsAtg269.t1
Asue_scaffold1	AUGUSTUS	CDS	1055567	1055720	.	-	2	ID=AsAtg269.t1.cds;Parent=AsAtg269.t1
Asue_scaffold1	AUGUSTUS	CDS	1055813	1056029	.	-	0	ID=AsAtg269.t1.cds;Parent=AsAtg269.t1
Asue_scaffold1	AUGUSTUS	CDS	1056393	1056469	.	-	2	ID=AsAtg269.t1.cds;Parent=AsAtg269.t1
Asue_scaffold1	AUGUSTUS	CDS	1056577	1056746	.	-	1	ID=AsAtg269.t1.cds;Parent=AsAtg269.t1
Asue_scaffold1	AUGUSTUS	CDS	1056831	1056975	.	-	2	ID=AsAtg269.t1.cds;Parent=AsAtg269.t1
Asue_scaffold1	AUGUSTUS	CDS	1057074	1057209	.	-	0	ID=AsAtg269.t1.cds;Parent=AsAtg269.t1
Asue_scaffold1	AUGUSTUS	CDS	1057577	1057819	.	-	0	ID=AsAtg269.t1.cds;Parent=AsAtg269.t1
Asue_scaffold1	AUGUSTUS	exon	1053394	1053475	.	-	.	ID=AsAtg269.t1.exon1;Parent=AsAtg269.t1
Asue_scaffold1	AUGUSTUS	exon	1053592	1053676	.	-	.	ID=AsAtg269.t1.exon2;Parent=AsAtg269.t1
Asue_scaffold1	AUGUSTUS	exon	1053750	1053854	.	-	.	ID=AsAtg269.t1.exon3;Parent=AsAtg269.t1
Asue_scaffold1	AUGUSTUS	exon	1053935	1054103	.	-	.	ID=AsAtg269.t1.exon4;Parent=AsAtg269.t1
Asue_scaffold1	AUGUSTUS	exon	1054273	1054344	.	-	.	ID=AsAtg269.t1.exon5;Parent=AsAtg269.t1
Asue_scaffold1	AUGUSTUS	exon	1054499	1054550	.	-	.	ID=AsAtg269.t1.exon6;Parent=AsAtg269.t1
Asue_scaffold1	AUGUSTUS	exon	1054878	1054972	.	-	.	ID=AsAtg269.t1.exon7;Parent=AsAtg269.t1
Asue_scaffold1	AUGUSTUS	exon	1055129	1055228	.	-	.	ID=AsAtg269.t1.exon8;Parent=AsAtg269.t1
Asue_scaffold1	AUGUSTUS	exon	1055567	1055720	.	-	.	ID=AsAtg269.t1.exon9;Parent=AsAtg269.t1
Asue_scaffold1	AUGUSTUS	exon	1055813	1056029	.	-	.	ID=AsAtg269.t1.exon10;Parent=AsAtg269.t1
Asue_scaffold1	AUGUSTUS	exon	1056393	1056469	.	-	.	ID=AsAtg269.t1.exon11;Parent=AsAtg269.t1
Asue_scaffold1	AUGUSTUS	exon	1056577	1056746	.	-	.	ID=AsAtg269.t1.exon12;Parent=AsAtg269.t1
Asue_scaffold1	AUGUSTUS	exon	1056831	1056975	.	-	.	ID=AsAtg269.t1.exon13;Parent=AsAtg269.t1
Asue_scaffold1	AUGUSTUS	exon	1057074	1057209	.	-	.	ID=AsAtg269.t1.exon14;Parent=AsAtg269.t1
Asue_scaffold1	AUGUSTUS	exon	1057577	1057819	.	-	.	ID=AsAtg269.t1.exon15;Parent=AsAtg269.t1
###
# start gene g270
# protein sequence = [MAEFTNMLMNPWVLHLQKLELELKCPLCLKLLNRPVLLPCDHVFCDSCVHKSSQVESGCPVCKSKHPKKARRDLRFME
# SVISIYKSLNAAVSVHLPQLQIPNDCNYKNDALNNSNSPKHGESEDSEMTDKDVSKRSGGTDSSSRDGSPLPTSEESDPRPKHQDWTEKQLSDHLLLY
# EFESENDAANHTPESYTEQAAKNVRDITASEQPSNAARKRICGDSFIQESSPNPKTQDPTLLRLMESLRSDDPTDYVKAQNHQLPKSHTEQDSKRKRD
# ITASDAMENHLKVPKRENNLMQKSADIDCNGKCSANSDDQLSEKISKALEQTSSNITICGFCQSARVSEATGEMLHYSRGRPVDGDDIFRSNVIHVHS
# ACIEWAPQVYYEGDTVKNLKAELARGMKIKCTKCSLKGAALGCFVKSCRRSYHVPCAREISRCRWDYEDFLLLCPAHSSVKFPNEKSGHRVSRAEPLP
# KINPAELCSLEQTPAFTKELVLCGSALSKSDKKLMESLAVRFNATISRYWNPSVTHVIASTDEKGACTRTLKVLMGILNGKWIINAAWMKASLKASQP
# VDEEPFEIQIDTQGCQDGPKTARLRAETNKPKLFEGLKFYFFGDFYKGYKEDLQNLVKVAGGTILNTEDELGAESSNNVNDQRSSSIVVYNIDPPHGC
# ALGEEVTIIWQRANDAEALASQTGSRLVGHTWVLESIAGYKLHPTLRIFGTMGCFSGCFGGRKNRRRQRRRDSDEARDNKLSVETAEPHHLNDRVHIV
# EEIPKASVIPITEICDEAEEKCSPSTISRKRVTFDSKVKTYEHVVSEESVELSEEKNEEVESEKRSLKSSKTDDQIIEVASNSSGSYPENHRYKNCRE
# SDDDIEEDEFDCSDSDLDEDEEYYSDVGFSEDSLHNPTKEVYTQDIGDKTEEIDSKLRRSNETVRDGNHYDGQGVLNPVENLTQWKSAKSKGRTKQKQ
# SQKENSNFIADQEEKRDSSSFGTDPQIDDITLSVKPKCRIEPKKLRNQELAVDASLSTWLSTSESGSECNSASMYTLTPEKLKSTSCYSKPLRINHDD
# RPVLCALTLEDIKQFSATSTPRKSPSKSPDETPIIGTVGGYWGNRSKAIDCGSASSFKGIPNTSSKYREDKSVNWHSTPFEARLEKALNNIDK]
# Evidence for and against this transcript:
# % of transcript supported by hints (any source): 91.4
# CDS exons: 17/17
#      P:  17 
# CDS introns: 15/16
#      E:   1 
#      P:  15 
# 5'UTR exons and introns: 0/1
# 3'UTR exons and introns: 0/1
# hint groups fully obeyed: 18
#      E:   1 
#      P:  17 
# incompatible hint groups: 23
#      P:  23 (TRINITY_GG_35_c2062_g1_i1,AT1G04020.2,AT1G04020.1,TRINITY_GG_35_c2445_g1_i1,TRINITY_GG_35_c1901_g1_i1,...)
# protein sequence = [MAEFTNMLMNPWVLHLQKLELELKCPLCLKLLNRPVLLPCDHVFCDSCVHKSSQVESGCPVCKSKHPKKARRDLRFME
# SVISIYKSLNAAVSVHLPQLQIPNDCNYKNDALNNSNSPKHGESEDSEMTDKDVSKRSGGTDSSSRDGSPLPTSEESDPRPKHQDWTEKQLSDHLLLY
# EFESENDAANHTPESYTEQAAKNVRDITASEQPSNAARKRICGDSFIQESSPNPKTQDPTLLRLMESLRSDDPTDYVKAQNHQQLPKSHTEQDSKRKR
# DITASDAMENHLKVPKRENNLMQKSADIDCNGKCSANSDDQLSEKISKALEQTSSNITICGFCQSARVSEATGEMLHYSRGRPVDGDDIFRSNVIHVH
# SACIEWAPQVYYEGDTVKNLKAELARGMKIKCTKCSLKGAALGCFVKSCRRSYHVPCAREISRCRWDYEDFLLLCPAHSSVKFPNEKSGHRVSRAEPL
# PKINPAELCSLEQTPAFTKELVLCGSALSKSDKKLMESLAVRFNATISRYWNPSVTHVIASTDEKGACTRTLKVLMGILNGKWIINAAWMKASLKASQ
# PVDEEPFEIQIDTQGCQDGPKTARLRAETNKPKLFEGLKFYFFGDFYKGYKEDLQNLVKVAGGTILNTEDELGAESSNNVNDQRSSSIVVYNIDPPHG
# CALGEEVTIIWQRANDAEALASQTGSRLVGHTWVLESIAGYKLHPTLRIFGTMGCFSGCFGGRKNRRRQRRRDSDEARDNKLSVETAEPHHLNDRVHI
# VEEIPKASVIPITEICDEAEEKCSPSTISRKRVTFDSKVKTYEHVVSEESVELSEEKNEEVESEKRSLKSSKTDDQIIEVASNSSGSYPENHRYKNCR
# ESDDDIEEDEFDCSDSDLDEDEEYYSDVGFSEDSLHNPTKEVYTQDIGDKTEEIDSKLRRSNETVRDGNHYDGQGVLNPVENLTQWKSAKSKGRTKQK
# QSQKENSNFIADQEEKRDSSSFGTDPQIDDITLSVKPKCRIEPKKLRNQELAVDASLSTWLSTSESGSECNSASMYTLTPEKLKSTSCYSKPLRINHD
# DRPVLCALTLEDIKQFSATSTPRKSPSKSPDETPIIGTVGGYWGNRSKAIDCGSASSFKGIPNTSSKYREDKSVNWHSTPFEARLEKALNNIDK]
# Evidence for and against this transcript:
# % of transcript supported by hints (any source): 91.4
# CDS exons: 17/17
#      P:  17 
# CDS introns: 15/16
#      E:   1 
#      P:  15 
# 5'UTR exons and introns: 0/1
# 3'UTR exons and introns: 0/1
# hint groups fully obeyed: 17
#      E:   1 
#      P:  16 
# incompatible hint groups: 24
#      P:  24 (TRINITY_GG_35_c2062_g1_i1,AT1G04020.2,AT1G04020.1,TRINITY_GG_35_c2445_g1_i1,TRINITY_GG_35_c1901_g1_i1,...)
# end gene g270
Asue_scaffold1	AUGUSTUS	gene	1058129	1064155	.	+	.	ID=AsAtg270
Asue_scaffold1	AUGUSTUS	mRNA	1058129	1064155	.	+	.	ID=AsAtg270.t1;Parent=AsAtg270
Asue_scaffold1	AUGUSTUS	CDS	1058302	1058384	.	+	0	ID=AsAtg270.t1.cds;Parent=AsAtg270.t1
Asue_scaffold1	AUGUSTUS	CDS	1058489	1058542	.	+	1	ID=AsAtg270.t1.cds;Parent=AsAtg270.t1
Asue_scaffold1	AUGUSTUS	CDS	1058636	1058706	.	+	1	ID=AsAtg270.t1.cds;Parent=AsAtg270.t1
Asue_scaffold1	AUGUSTUS	CDS	1058781	1059133	.	+	2	ID=AsAtg270.t1.cds;Parent=AsAtg270.t1
Asue_scaffold1	AUGUSTUS	CDS	1059223	1059438	.	+	0	ID=AsAtg270.t1.cds;Parent=AsAtg270.t1
Asue_scaffold1	AUGUSTUS	CDS	1059616	1059867	.	+	0	ID=AsAtg270.t1.cds;Parent=AsAtg270.t1
Asue_scaffold1	AUGUSTUS	CDS	1059968	1060068	.	+	0	ID=AsAtg270.t1.cds;Parent=AsAtg270.t1
Asue_scaffold1	AUGUSTUS	CDS	1060211	1060397	.	+	1	ID=AsAtg270.t1.cds;Parent=AsAtg270.t1
Asue_scaffold1	AUGUSTUS	CDS	1060493	1060590	.	+	0	ID=AsAtg270.t1.cds;Parent=AsAtg270.t1
Asue_scaffold1	AUGUSTUS	CDS	1060687	1060777	.	+	1	ID=AsAtg270.t1.cds;Parent=AsAtg270.t1
Asue_scaffold1	AUGUSTUS	CDS	1060916	1061081	.	+	0	ID=AsAtg270.t1.cds;Parent=AsAtg270.t1
Asue_scaffold1	AUGUSTUS	CDS	1061180	1061298	.	+	2	ID=AsAtg270.t1.cds;Parent=AsAtg270.t1
Asue_scaffold1	AUGUSTUS	CDS	1061387	1061725	.	+	0	ID=AsAtg270.t1.cds;Parent=AsAtg270.t1
Asue_scaffold1	AUGUSTUS	CDS	1062268	1062372	.	+	0	ID=AsAtg270.t1.cds;Parent=AsAtg270.t1
Asue_scaffold1	AUGUSTUS	CDS	1062566	1062666	.	+	0	ID=AsAtg270.t1.cds;Parent=AsAtg270.t1
Asue_scaffold1	AUGUSTUS	CDS	1062741	1063785	.	+	1	ID=AsAtg270.t1.cds;Parent=AsAtg270.t1
Asue_scaffold1	AUGUSTUS	CDS	1063931	1064005	.	+	0	ID=AsAtg270.t1.cds;Parent=AsAtg270.t1
Asue_scaffold1	AUGUSTUS	exon	1058302	1058384	.	+	.	ID=AsAtg270.t1.exon1;Parent=AsAtg270.t1
Asue_scaffold1	AUGUSTUS	exon	1058489	1058542	.	+	.	ID=AsAtg270.t1.exon2;Parent=AsAtg270.t1
Asue_scaffold1	AUGUSTUS	exon	1058636	1058706	.	+	.	ID=AsAtg270.t1.exon3;Parent=AsAtg270.t1
Asue_scaffold1	AUGUSTUS	exon	1058781	1059133	.	+	.	ID=AsAtg270.t1.exon4;Parent=AsAtg270.t1
Asue_scaffold1	AUGUSTUS	exon	1059223	1059438	.	+	.	ID=AsAtg270.t1.exon5;Parent=AsAtg270.t1
Asue_scaffold1	AUGUSTUS	exon	1059616	1059867	.	+	.	ID=AsAtg270.t1.exon6;Parent=AsAtg270.t1
Asue_scaffold1	AUGUSTUS	exon	1059968	1060068	.	+	.	ID=AsAtg270.t1.exon7;Parent=AsAtg270.t1
Asue_scaffold1	AUGUSTUS	exon	1060211	1060397	.	+	.	ID=AsAtg270.t1.exon8;Parent=AsAtg270.t1
Asue_scaffold1	AUGUSTUS	exon	1060493	1060590	.	+	.	ID=AsAtg270.t1.exon9;Parent=AsAtg270.t1
Asue_scaffold1	AUGUSTUS	exon	1060687	1060777	.	+	.	ID=AsAtg270.t1.exon10;Parent=AsAtg270.t1
Asue_scaffold1	AUGUSTUS	exon	1060916	1061081	.	+	.	ID=AsAtg270.t1.exon11;Parent=AsAtg270.t1
Asue_scaffold1	AUGUSTUS	exon	1061180	1061298	.	+	.	ID=AsAtg270.t1.exon12;Parent=AsAtg270.t1
Asue_scaffold1	AUGUSTUS	exon	1061387	1061725	.	+	.	ID=AsAtg270.t1.exon13;Parent=AsAtg270.t1
Asue_scaffold1	AUGUSTUS	exon	1062268	1062372	.	+	.	ID=AsAtg270.t1.exon14;Parent=AsAtg270.t1
Asue_scaffold1	AUGUSTUS	exon	1062566	1062666	.	+	.	ID=AsAtg270.t1.exon15;Parent=AsAtg270.t1
Asue_scaffold1	AUGUSTUS	exon	1062741	1063785	.	+	.	ID=AsAtg270.t1.exon16;Parent=AsAtg270.t1
Asue_scaffold1	AUGUSTUS	exon	1063931	1064005	.	+	.	ID=AsAtg270.t1.exon17;Parent=AsAtg270.t1
Asue_scaffold1	AUGUSTUS	mRNA	1058129	1064155	.	+	.	ID=AsAtg270.t2;Parent=AsAtg270
Asue_scaffold1	AUGUSTUS	CDS	1058302	1058384	.	+	0	ID=AsAtg270.t2.cds;Parent=AsAtg270.t2
Asue_scaffold1	AUGUSTUS	CDS	1058489	1058542	.	+	1	ID=AsAtg270.t2.cds;Parent=AsAtg270.t2
Asue_scaffold1	AUGUSTUS	CDS	1058636	1058706	.	+	1	ID=AsAtg270.t2.cds;Parent=AsAtg270.t2
Asue_scaffold1	AUGUSTUS	CDS	1058781	1059133	.	+	2	ID=AsAtg270.t2.cds;Parent=AsAtg270.t2
Asue_scaffold1	AUGUSTUS	CDS	1059223	1059438	.	+	0	ID=AsAtg270.t2.cds;Parent=AsAtg270.t2
Asue_scaffold1	AUGUSTUS	CDS	1059613	1059867	.	+	0	ID=AsAtg270.t2.cds;Parent=AsAtg270.t2
Asue_scaffold1	AUGUSTUS	CDS	1059968	1060068	.	+	0	ID=AsAtg270.t2.cds;Parent=AsAtg270.t2
Asue_scaffold1	AUGUSTUS	CDS	1060211	1060397	.	+	1	ID=AsAtg270.t2.cds;Parent=AsAtg270.t2
Asue_scaffold1	AUGUSTUS	CDS	1060493	1060590	.	+	0	ID=AsAtg270.t2.cds;Parent=AsAtg270.t2
Asue_scaffold1	AUGUSTUS	CDS	1060687	1060777	.	+	1	ID=AsAtg270.t2.cds;Parent=AsAtg270.t2
Asue_scaffold1	AUGUSTUS	CDS	1060916	1061081	.	+	0	ID=AsAtg270.t2.cds;Parent=AsAtg270.t2
Asue_scaffold1	AUGUSTUS	CDS	1061180	1061298	.	+	2	ID=AsAtg270.t2.cds;Parent=AsAtg270.t2
Asue_scaffold1	AUGUSTUS	CDS	1061387	1061725	.	+	0	ID=AsAtg270.t2.cds;Parent=AsAtg270.t2
Asue_scaffold1	AUGUSTUS	CDS	1062268	1062372	.	+	0	ID=AsAtg270.t2.cds;Parent=AsAtg270.t2
Asue_scaffold1	AUGUSTUS	CDS	1062566	1062666	.	+	0	ID=AsAtg270.t2.cds;Parent=AsAtg270.t2
Asue_scaffold1	AUGUSTUS	CDS	1062741	1063785	.	+	1	ID=AsAtg270.t2.cds;Parent=AsAtg270.t2
Asue_scaffold1	AUGUSTUS	CDS	1063931	1064005	.	+	0	ID=AsAtg270.t2.cds;Parent=AsAtg270.t2
Asue_scaffold1	AUGUSTUS	exon	1058302	1058384	.	+	.	ID=AsAtg270.t2.exon1;Parent=AsAtg270.t2
Asue_scaffold1	AUGUSTUS	exon	1058489	1058542	.	+	.	ID=AsAtg270.t2.exon2;Parent=AsAtg270.t2
Asue_scaffold1	AUGUSTUS	exon	1058636	1058706	.	+	.	ID=AsAtg270.t2.exon3;Parent=AsAtg270.t2
Asue_scaffold1	AUGUSTUS	exon	1058781	1059133	.	+	.	ID=AsAtg270.t2.exon4;Parent=AsAtg270.t2
Asue_scaffold1	AUGUSTUS	exon	1059223	1059438	.	+	.	ID=AsAtg270.t2.exon5;Parent=AsAtg270.t2
Asue_scaffold1	AUGUSTUS	exon	1059613	1059867	.	+	.	ID=AsAtg270.t2.exon6;Parent=AsAtg270.t2
Asue_scaffold1	AUGUSTUS	exon	1059968	1060068	.	+	.	ID=AsAtg270.t2.exon7;Parent=AsAtg270.t2
Asue_scaffold1	AUGUSTUS	exon	1060211	1060397	.	+	.	ID=AsAtg270.t2.exon8;Parent=AsAtg270.t2
Asue_scaffold1	AUGUSTUS	exon	1060493	1060590	.	+	.	ID=AsAtg270.t2.exon9;Parent=AsAtg270.t2
Asue_scaffold1	AUGUSTUS	exon	1060687	1060777	.	+	.	ID=AsAtg270.t2.exon10;Parent=AsAtg270.t2
Asue_scaffold1	AUGUSTUS	exon	1060916	1061081	.	+	.	ID=AsAtg270.t2.exon11;Parent=AsAtg270.t2
Asue_scaffold1	AUGUSTUS	exon	1061180	1061298	.	+	.	ID=AsAtg270.t2.exon12;Parent=AsAtg270.t2
Asue_scaffold1	AUGUSTUS	exon	1061387	1061725	.	+	.	ID=AsAtg270.t2.exon13;Parent=AsAtg270.t2
Asue_scaffold1	AUGUSTUS	exon	1062268	1062372	.	+	.	ID=AsAtg270.t2.exon14;Parent=AsAtg270.t2
Asue_scaffold1	AUGUSTUS	exon	1062566	1062666	.	+	.	ID=AsAtg270.t2.exon15;Parent=AsAtg270.t2
Asue_scaffold1	AUGUSTUS	exon	1062741	1063785	.	+	.	ID=AsAtg270.t2.exon16;Parent=AsAtg270.t2
Asue_scaffold1	AUGUSTUS	exon	1063931	1064005	.	+	.	ID=AsAtg270.t2.exon17;Parent=AsAtg270.t2
###
# start gene g271
# protein sequence = [MDRTMFLSLTIASLLVGVVSAGDWNILNQLRGLGSSSSQNGIVSKGIKTDLKGYCESWRINVEVHNIRKFDVVPQECV
# SHIKDYMTSSQYKDDVARTVDEVILHFGSMCCSKSKCDGMDAWIFDIDDTLLSTIPYHKKNGFFGGEKLNSTKFEDWIQKKKAPAVPHMKKLYHDIRE
# RGIKIFLISSRKEYLRSATVDNLIQAGYYGWSNLMLRGLEDQQKEVKQYKSEKRKWLMSLGYRVWGVMGDQWSSFAGCPLPRRTFKLPNSIYYVA]
# Evidence for and against this transcript:
# % of transcript supported by hints (any source): 71.4
# CDS exons: 3/3
#      P:   3 
# CDS introns: 2/2
#      E:   2 
#      P:   2 
# 5'UTR exons and introns: 0/1
# 3'UTR exons and introns: 0/1
# hint groups fully obeyed: 4
#      E:   2 
#      P:   2 
# incompatible hint groups: 5
#      P:   5 (AT1G04040.1,TRINITY_GG_35_c2464_g1_i1)
# end gene g271
Asue_scaffold1	AUGUSTUS	gene	1064182	1065554	.	-	.	ID=AsAtg271
Asue_scaffold1	AUGUSTUS	mRNA	1064182	1065554	.	-	.	ID=AsAtg271.t1;Parent=AsAtg271
Asue_scaffold1	AUGUSTUS	CDS	1064256	1064433	.	-	1	ID=AsAtg271.t1.cds;Parent=AsAtg271.t1
Asue_scaffold1	AUGUSTUS	CDS	1064646	1064855	.	-	1	ID=AsAtg271.t1.cds;Parent=AsAtg271.t1
Asue_scaffold1	AUGUSTUS	CDS	1065084	1065511	.	-	0	ID=AsAtg271.t1.cds;Parent=AsAtg271.t1
Asue_scaffold1	AUGUSTUS	exon	1064256	1064433	.	-	.	ID=AsAtg271.t1.exon1;Parent=AsAtg271.t1
Asue_scaffold1	AUGUSTUS	exon	1064646	1064855	.	-	.	ID=AsAtg271.t1.exon2;Parent=AsAtg271.t1
Asue_scaffold1	AUGUSTUS	exon	1065084	1065511	.	-	.	ID=AsAtg271.t1.exon3;Parent=AsAtg271.t1
###
# start gene g272
# protein sequence = [MAPNLRIKKACDAMKLLGISETKTRAFLRKLLKTYENNWDFIEEDAYKVLLDAIFDEADAQSTXXXXXXXXXXXXXXX
# XXSRSVATSRGRRKAPEPLVXXXXXXXXXXXFPLKRRLRSRRGRASSSSSSSYNNEDLKTQPEEEDENDGVTELPPLKRYVRRNGERGLAMTVYNNAS
# PSSSSRLSMEPEEVPPMVLLPAHPMETKVSEASALVILNDEPNIDHKPVISDTGNCSAPMLEMGKSNIHVQEWDWETKDILNDTTAMDVSPSSAIGES
# SEHKVAAASVELASSTSGEAKICLSFAPATGETTNLHLPSMEDLRRAMEEKCLKSYKIVHPEFSVLGFMKDMCSCYIDLAKNSTSQLLETETVCDMSK
# AGDESGAVGISMPLVVVPECEISGDGWKAISNMKDITAGEENVEIPWVNEINEKVPSRFRYMPHSFVFQDAPVIFSLSSFSDEQSCSTSCIEDCLASE
# MSCNCAIGVDNGFAYTLDGLLKEEFLEARISEARDQRKQVLRFCEECPLERAKKVEILEPCKGHLKRGAIKECWFKCGCTKRCGNRVVQRGMHNKLQV
# FFTPNGKGWGLRTLEKLPKGAFICEYIGEILTIPELYQRSFEDKPTLPVILDAHWGSEERLEGDKALCLDGMFYGNISRFLNHRCLDANLIEIPVQVE
# TPDQHYYHLAFFTTRDIEAMEELAWDYGIDFNDNDSLMKPL]
# Evidence for and against this transcript:
# % of transcript supported by hints (any source): 82.6
# CDS exons: 10/10
#      P:  10 
# CDS introns: 9/9
#      P:   9 
# 5'UTR exons and introns: 0/3
# 3'UTR exons and introns: 0/1
# hint groups fully obeyed: 4
#      P:   4 
# incompatible hint groups: 7
#      P:   7 (TRINITY_GG_35_c1689_g1_i1,AT1G04050.1)
# end gene g272
Asue_scaffold1	AUGUSTUS	gene	1067564	1071574	.	-	.	ID=AsAtg272
Asue_scaffold1	AUGUSTUS	mRNA	1067564	1071574	.	-	.	ID=AsAtg272.t1;Parent=AsAtg272
Asue_scaffold1	AUGUSTUS	CDS	1067840	1067890	.	-	0	ID=AsAtg272.t1.cds;Parent=AsAtg272.t1
Asue_scaffold1	AUGUSTUS	CDS	1068024	1068074	.	-	0	ID=AsAtg272.t1.cds;Parent=AsAtg272.t1
Asue_scaffold1	AUGUSTUS	CDS	1068165	1068231	.	-	1	ID=AsAtg272.t1.cds;Parent=AsAtg272.t1
Asue_scaffold1	AUGUSTUS	CDS	1068319	1068572	.	-	0	ID=AsAtg272.t1.cds;Parent=AsAtg272.t1
Asue_scaffold1	AUGUSTUS	CDS	1068682	1069700	.	-	2	ID=AsAtg272.t1.cds;Parent=AsAtg272.t1
Asue_scaffold1	AUGUSTUS	CDS	1069847	1070117	.	-	0	ID=AsAtg272.t1.cds;Parent=AsAtg272.t1
Asue_scaffold1	AUGUSTUS	CDS	1070194	1070319	.	-	0	ID=AsAtg272.t1.cds;Parent=AsAtg272.t1
Asue_scaffold1	AUGUSTUS	CDS	1070409	1070447	.	-	0	ID=AsAtg272.t1.cds;Parent=AsAtg272.t1
Asue_scaffold1	AUGUSTUS	CDS	1070542	1070604	.	-	0	ID=AsAtg272.t1.cds;Parent=AsAtg272.t1
Asue_scaffold1	AUGUSTUS	CDS	1070703	1070885	.	-	0	ID=AsAtg272.t1.cds;Parent=AsAtg272.t1
Asue_scaffold1	AUGUSTUS	exon	1067840	1067890	.	-	.	ID=AsAtg272.t1.exon1;Parent=AsAtg272.t1
Asue_scaffold1	AUGUSTUS	exon	1068024	1068074	.	-	.	ID=AsAtg272.t1.exon2;Parent=AsAtg272.t1
Asue_scaffold1	AUGUSTUS	exon	1068165	1068231	.	-	.	ID=AsAtg272.t1.exon3;Parent=AsAtg272.t1
Asue_scaffold1	AUGUSTUS	exon	1068319	1068572	.	-	.	ID=AsAtg272.t1.exon4;Parent=AsAtg272.t1
Asue_scaffold1	AUGUSTUS	exon	1068682	1069700	.	-	.	ID=AsAtg272.t1.exon5;Parent=AsAtg272.t1
Asue_scaffold1	AUGUSTUS	exon	1069847	1070117	.	-	.	ID=AsAtg272.t1.exon6;Parent=AsAtg272.t1
Asue_scaffold1	AUGUSTUS	exon	1070194	1070319	.	-	.	ID=AsAtg272.t1.exon7;Parent=AsAtg272.t1
Asue_scaffold1	AUGUSTUS	exon	1070409	1070447	.	-	.	ID=AsAtg272.t1.exon8;Parent=AsAtg272.t1
Asue_scaffold1	AUGUSTUS	exon	1070542	1070604	.	-	.	ID=AsAtg272.t1.exon9;Parent=AsAtg272.t1
Asue_scaffold1	AUGUSTUS	exon	1070703	1070885	.	-	.	ID=AsAtg272.t1.exon10;Parent=AsAtg272.t1
###
# start gene g273
# protein sequence = [MAPKKIGAGKGDSSILTKISNYDIVSQGRRAACDAVYVSKKLLKSTGKAAWIAGTTFLILAVPLILELEQDHRLGEID
# FEQASLLGTPPVGAML]
# Evidence for and against this transcript:
# % of transcript supported by hints (any source): 33.3
# CDS exons: 1/1
#      P:   1 
# CDS introns: 0/0
# 5'UTR exons and introns: 0/1
# 3'UTR exons and introns: 0/1
# hint groups fully obeyed: 0
# incompatible hint groups: 3
#      P:   3 (AT1G04070.1,TRINITY_GG_35_c2836_g1_i1)
# end gene g273
Asue_scaffold1	AUGUSTUS	gene	1072189	1072844	.	-	.	ID=AsAtg273
Asue_scaffold1	AUGUSTUS	mRNA	1072189	1072844	.	-	.	ID=AsAtg273.t1;Parent=AsAtg273
Asue_scaffold1	AUGUSTUS	CDS	1072520	1072804	.	-	0	ID=AsAtg273.t1.cds;Parent=AsAtg273.t1
Asue_scaffold1	AUGUSTUS	exon	1072520	1072804	.	-	.	ID=AsAtg273.t1.exon1;Parent=AsAtg273.t1
###
# start gene g274
# protein sequence = [MGDSEAMVSEGYTSAPYGDYNASAATVESTGQETAPIVDASHSVNNDSLVNGTAPVENGSGTDNVAVTAPAAEHGDNT
# GSTLSTEEERLWNIVRANSLEFNAWTALIDETERIAQDNIAKIRKVYDAFLAEFPLCYGYWKKFADHEARVGAMDKVVEVYERAVLGVTYSVDIWLHY
# CTFAINTYGDPETIRRLFERALVYVGTDFLSSPLWDKYIEYEYMQQDWSRVALIYTRILENPIQNLDRYFSSFKELAETRPLSELRSAEESXXXXXXX
# XXXXXXSAASESGEKADEGRSQVDGSTEQSPKLESASSTEPEELKKYVGIREAMYIKSKEFESKIIGYEMAIRRPYFHVRPLNVAELENWHNYLDFIE
# RDGDFNKVVKLYERCVVTCANYPEYWIRYVTNMEASGSADLAENALARATQVFVKKQPEIHLFAARLKEQNGDIAGARAAYQLVHSEISPGLLEAVIK
# HANMEYRLGNLDDAFSLYEQVIAVEKGKEHSTILPLLYAQYSRFSYLVSRDAEKARRIIVEALDHVQPSKPLMEALIHFEAIQPPPREIDYLEPLVEK
# VIKPDADAQNIASSTEREELSLIYIEFLGIFGDVKSIKKAEDQHVKLFYPHRSTSELKKRSADDFLASDRTKMAKTYNGTPPAQPVSNAYPNAQAQWS
# GGYAAQPQTWPPAQAAPAQPQQWNPAYGQQAAYGAYGGYPAGYTAPQAPTPVPQAAAYGAYPAQTYPTQSYAPPVXXXXXXXXXXXXPAAAVAPQAYY
# NTVSRDQIRMLGYKCLHWNNLIDLPPLKDPETFSLPSSIPHWPPGQGFGSGTINLGKLQVIKITDFEFIWRYRSTEKKKNISFYKPKGLLPKDFHCLG
# HYCQSDSHPLRGYVLAARDFVDSLEQVEKPALVEPVDFTLVWSSNDSAENECSSKSECGYFWLPQPPEGYRSIGFVVTKTSVKPELNEVRCVRADLTD
# ICEPHNVIVTAVSESLGVPLFIWRTRPSDRGMWGKGVSAGTFFCRTRLVAAREDPGIVFLLCVFVWQFGIMNGLQEVCSSSGSVMIGLPAEEDENAAH
# SSEDSSCPDESVSETELDLALGLSIGRRKVRSSLSSSSSSLTRESGTKRSADSSPAAASNATRQVAVGWPPLRTYRINSLVNQAKSLATEGGLSSGIQ
# KETTKSVVVAAKNDDACFIKSSRTSMLVKVTMDGVIIGRKVDLNALDSYAALEKTLDLMFFQIPSPVTRSNTQGYKTIKETCTSKLLDGSSEYIITYQ
# DKDGDWMLVGDVPWQMFLGSVTRLRIMKTSIGAGVGK]
# Evidence for and against this transcript:
# % of transcript supported by hints (any source): 84.6
# CDS exons: 17/18
#      P:  17 
# CDS introns: 15/17
#      E:  13 
#      P:  15 
# 5'UTR exons and introns: 1/3
#      E:   1 
# 3'UTR exons and introns: 0/1
# hint groups fully obeyed: 30
#      E:  14 
#      P:  16 
# incompatible hint groups: 23
#      E:   1 
#      P:  22 (TRINITY_GG_35_c3833_g1_i1,TRINITY_GG_35_c85_g1_i1,AT1G04100.1)
# protein sequence = [MGDSEAMVSEGYTSAPYGDYNASAATVESTGQETAPIVDASHSVNNDSLVNGTAPVENGSGTDNVAVTAPAAEHGDNT
# GSTLSTEEERLWNIVRANSLEFNAWTALIDETERIAQDNIAKIRKVYDAFLAEFPLCYGYWKKFADHEARVGAMDKVVEVYERAVLGVTYSVDIWLHY
# CTFAINTYGDPETIRRLFERALVYVGTDFLSSPLWDKYIEYEYMQQDWSRVALIYTRILENPIQNLDRYFSSFKELAETRPLSELRSAEESXXXXXXX
# XXXXXXSAASESGEKADEGRSQVDGSTEQSPKLESASSTEPEELKKYVGIREAMYIKSKEFESKIIGYEMAIRRPYFHVRPLNVAELENWHNYLDFIE
# RDGDFNKLSSIWCIICLIGFPLDQATFKWEITETKACASICSNVINAGVFLTFCLSGKEGPSVVKLYERCVVTCANYPEYWIRYVTNMEASGSADLAE
# NALARATQVFVKKQPEIHLFAARLKEQNGDIAGARAAYQLVHSEISPGLLEAVIKHANMEYRLGNLDDAFSLYEQVIAVEKGKEHSTILPLLYAQYSR
# FSYLVSRDAEKARRIIVEALDHVQPSKPLMEALIHFEAIQPPPREIDYLEPLVEKVIKPDADAQNIASSTEREELSLIYIEFLGIFGDVKSIKKAEDQ
# HVKLFYPHRSTSELKKRSADDFLASDRTKMAKTYNGTPPAQPVSNAYPNAQAQWSGGYAAQPQTWPPAQAAPAQPQQWNPAYGQQAAYGAYGGYPAGY
# TAPQAPTPVPQAAAYGAYPAQTYPTQSYAPPVXXXXXXXXXXXXPAAAVAPQAYYNTVSRDQIRMLGYKCLHWNNLIDLPPLKDPETFSLPSSIPHWP
# PGQGFGSGTINLGKLQVIKITDFEFIWRYRSTEKKKNISFYKPKGLLPKDFHCLGHYCQSDSHPLRGYVLAARDFVDSLEQVEKPALVEPVDFTLVWS
# SNDSAENECSSKSECGYFWLPQPPEGYRSIGFVVTKTSVKPELNEVRCVRADLTDICEPHNVIVTAVSESLGVPLFIWRTRPSDRGMWGKGVSAGTFF
# CRTRLVAAREDPGIVFLLCVFVWQFGIMNGLQEVCSSSGSVMIGLPAEEDENAAHSSEDSSCPDESVSETELDLALGLSIGRRKVRSSLSSSSSSLTR
# ESGTKRSADSSPAAASNATRQVAVGWPPLRTYRINSLVNQAKSLATEGGLSSGIQKETTKSVVVAAKNDDACFIKSSRTSMLVKVTMDGVIIGRKVDL
# NALDSYAALEKTLDLMFFQIPSPVTRSNTQGYKTIKETCTSKLLDGSSEYIITYQDKDGDWMLVGDVPWQMFLGSVTRLRIMKTSIGAGVGK]
# Evidence for and against this transcript:
# % of transcript supported by hints (any source): 76.7
# CDS exons: 17/20
#      P:  17 
# CDS introns: 15/19
#      E:  13 
#      P:  15 
# 5'UTR exons and introns: 1/3
#      E:   1 
# 3'UTR exons and introns: 0/1
# hint groups fully obeyed: 30
#      E:  14 
#      P:  16 
# incompatible hint groups: 23
#      E:   1 
#      P:  22 (TRINITY_GG_35_c3833_g1_i1,TRINITY_GG_35_c85_g1_i1,AT1G04100.1)
# end gene g274
Asue_scaffold1	AUGUSTUS	gene	1073079	1082933	.	+	.	ID=AsAtg274
Asue_scaffold1	AUGUSTUS	mRNA	1073079	1082933	.	+	.	ID=AsAtg274.t1;Parent=AsAtg274
Asue_scaffold1	AUGUSTUS	CDS	1073491	1073725	.	+	0	ID=AsAtg274.t1.cds;Parent=AsAtg274.t1
Asue_scaffold1	AUGUSTUS	CDS	1073848	1073957	.	+	2	ID=AsAtg274.t1.cds;Parent=AsAtg274.t1
Asue_scaffold1	AUGUSTUS	CDS	1074234	1074463	.	+	0	ID=AsAtg274.t1.cds;Parent=AsAtg274.t1
Asue_scaffold1	AUGUSTUS	CDS	1075015	1075182	.	+	1	ID=AsAtg274.t1.cds;Parent=AsAtg274.t1
Asue_scaffold1	AUGUSTUS	CDS	1075495	1075888	.	+	1	ID=AsAtg274.t1.cds;Parent=AsAtg274.t1
Asue_scaffold1	AUGUSTUS	CDS	1076351	1076494	.	+	0	ID=AsAtg274.t1.cds;Parent=AsAtg274.t1
Asue_scaffold1	AUGUSTUS	CDS	1076624	1076776	.	+	0	ID=AsAtg274.t1.cds;Parent=AsAtg274.t1
Asue_scaffold1	AUGUSTUS	CDS	1076862	1076978	.	+	0	ID=AsAtg274.t1.cds;Parent=AsAtg274.t1
Asue_scaffold1	AUGUSTUS	CDS	1077166	1077396	.	+	0	ID=AsAtg274.t1.cds;Parent=AsAtg274.t1
Asue_scaffold1	AUGUSTUS	CDS	1077486	1077791	.	+	0	ID=AsAtg274.t1.cds;Parent=AsAtg274.t1
Asue_scaffold1	AUGUSTUS	CDS	1077875	1077976	.	+	0	ID=AsAtg274.t1.cds;Parent=AsAtg274.t1
Asue_scaffold1	AUGUSTUS	CDS	1078122	1078228	.	+	0	ID=AsAtg274.t1.cds;Parent=AsAtg274.t1
Asue_scaffold1	AUGUSTUS	CDS	1078891	1079018	.	+	1	ID=AsAtg274.t1.cds;Parent=AsAtg274.t1
Asue_scaffold1	AUGUSTUS	CDS	1079323	1079949	.	+	2	ID=AsAtg274.t1.cds;Parent=AsAtg274.t1
Asue_scaffold1	AUGUSTUS	CDS	1081459	1081768	.	+	2	ID=AsAtg274.t1.cds;Parent=AsAtg274.t1
Asue_scaffold1	AUGUSTUS	CDS	1082012	1082322	.	+	1	ID=AsAtg274.t1.cds;Parent=AsAtg274.t1
Asue_scaffold1	AUGUSTUS	CDS	1082420	1082552	.	+	2	ID=AsAtg274.t1.cds;Parent=AsAtg274.t1
Asue_scaffold1	AUGUSTUS	CDS	1082645	1082714	.	+	1	ID=AsAtg274.t1.cds;Parent=AsAtg274.t1
Asue_scaffold1	AUGUSTUS	exon	1073491	1073725	.	+	.	ID=AsAtg274.t1.exon1;Parent=AsAtg274.t1
Asue_scaffold1	AUGUSTUS	exon	1073848	1073957	.	+	.	ID=AsAtg274.t1.exon2;Parent=AsAtg274.t1
Asue_scaffold1	AUGUSTUS	exon	1074234	1074463	.	+	.	ID=AsAtg274.t1.exon3;Parent=AsAtg274.t1
Asue_scaffold1	AUGUSTUS	exon	1075015	1075182	.	+	.	ID=AsAtg274.t1.exon4;Parent=AsAtg274.t1
Asue_scaffold1	AUGUSTUS	exon	1075495	1075888	.	+	.	ID=AsAtg274.t1.exon5;Parent=AsAtg274.t1
Asue_scaffold1	AUGUSTUS	exon	1076351	1076494	.	+	.	ID=AsAtg274.t1.exon6;Parent=AsAtg274.t1
Asue_scaffold1	AUGUSTUS	exon	1076624	1076776	.	+	.	ID=AsAtg274.t1.exon7;Parent=AsAtg274.t1
Asue_scaffold1	AUGUSTUS	exon	1076862	1076978	.	+	.	ID=AsAtg274.t1.exon8;Parent=AsAtg274.t1
Asue_scaffold1	AUGUSTUS	exon	1077166	1077396	.	+	.	ID=AsAtg274.t1.exon9;Parent=AsAtg274.t1
Asue_scaffold1	AUGUSTUS	exon	1077486	1077791	.	+	.	ID=AsAtg274.t1.exon10;Parent=AsAtg274.t1
Asue_scaffold1	AUGUSTUS	exon	1077875	1077976	.	+	.	ID=AsAtg274.t1.exon11;Parent=AsAtg274.t1
Asue_scaffold1	AUGUSTUS	exon	1078122	1078228	.	+	.	ID=AsAtg274.t1.exon12;Parent=AsAtg274.t1
Asue_scaffold1	AUGUSTUS	exon	1078891	1079018	.	+	.	ID=AsAtg274.t1.exon13;Parent=AsAtg274.t1
Asue_scaffold1	AUGUSTUS	exon	1079323	1079949	.	+	.	ID=AsAtg274.t1.exon14;Parent=AsAtg274.t1
Asue_scaffold1	AUGUSTUS	exon	1081459	1081768	.	+	.	ID=AsAtg274.t1.exon15;Parent=AsAtg274.t1
Asue_scaffold1	AUGUSTUS	exon	1082012	1082322	.	+	.	ID=AsAtg274.t1.exon16;Parent=AsAtg274.t1
Asue_scaffold1	AUGUSTUS	exon	1082420	1082552	.	+	.	ID=AsAtg274.t1.exon17;Parent=AsAtg274.t1
Asue_scaffold1	AUGUSTUS	exon	1082645	1082714	.	+	.	ID=AsAtg274.t1.exon18;Parent=AsAtg274.t1
Asue_scaffold1	AUGUSTUS	mRNA	1073079	1082933	.	+	.	ID=AsAtg274.t2;Parent=AsAtg274
Asue_scaffold1	AUGUSTUS	CDS	1073491	1073725	.	+	0	ID=AsAtg274.t2.cds;Parent=AsAtg274.t2
Asue_scaffold1	AUGUSTUS	CDS	1073848	1073957	.	+	2	ID=AsAtg274.t2.cds;Parent=AsAtg274.t2
Asue_scaffold1	AUGUSTUS	CDS	1074234	1074463	.	+	0	ID=AsAtg274.t2.cds;Parent=AsAtg274.t2
Asue_scaffold1	AUGUSTUS	CDS	1075015	1075182	.	+	1	ID=AsAtg274.t2.cds;Parent=AsAtg274.t2
Asue_scaffold1	AUGUSTUS	CDS	1075495	1075888	.	+	1	ID=AsAtg274.t2.cds;Parent=AsAtg274.t2
Asue_scaffold1	AUGUSTUS	CDS	1075973	1076073	.	+	0	ID=AsAtg274.t2.cds;Parent=AsAtg274.t2
Asue_scaffold1	AUGUSTUS	CDS	1076153	1076216	.	+	1	ID=AsAtg274.t2.cds;Parent=AsAtg274.t2
Asue_scaffold1	AUGUSTUS	CDS	1076351	1076494	.	+	0	ID=AsAtg274.t2.cds;Parent=AsAtg274.t2
Asue_scaffold1	AUGUSTUS	CDS	1076624	1076776	.	+	0	ID=AsAtg274.t2.cds;Parent=AsAtg274.t2
Asue_scaffold1	AUGUSTUS	CDS	1076862	1076978	.	+	0	ID=AsAtg274.t2.cds;Parent=AsAtg274.t2
Asue_scaffold1	AUGUSTUS	CDS	1077166	1077396	.	+	0	ID=AsAtg274.t2.cds;Parent=AsAtg274.t2
Asue_scaffold1	AUGUSTUS	CDS	1077486	1077791	.	+	0	ID=AsAtg274.t2.cds;Parent=AsAtg274.t2
Asue_scaffold1	AUGUSTUS	CDS	1077875	1077976	.	+	0	ID=AsAtg274.t2.cds;Parent=AsAtg274.t2
Asue_scaffold1	AUGUSTUS	CDS	1078122	1078228	.	+	0	ID=AsAtg274.t2.cds;Parent=AsAtg274.t2
Asue_scaffold1	AUGUSTUS	CDS	1078891	1079018	.	+	1	ID=AsAtg274.t2.cds;Parent=AsAtg274.t2
Asue_scaffold1	AUGUSTUS	CDS	1079323	1079949	.	+	2	ID=AsAtg274.t2.cds;Parent=AsAtg274.t2
Asue_scaffold1	AUGUSTUS	CDS	1081459	1081768	.	+	2	ID=AsAtg274.t2.cds;Parent=AsAtg274.t2
Asue_scaffold1	AUGUSTUS	CDS	1082012	1082322	.	+	1	ID=AsAtg274.t2.cds;Parent=AsAtg274.t2
Asue_scaffold1	AUGUSTUS	CDS	1082420	1082552	.	+	2	ID=AsAtg274.t2.cds;Parent=AsAtg274.t2
Asue_scaffold1	AUGUSTUS	CDS	1082645	1082714	.	+	1	ID=AsAtg274.t2.cds;Parent=AsAtg274.t2
Asue_scaffold1	AUGUSTUS	exon	1073491	1073725	.	+	.	ID=AsAtg274.t2.exon1;Parent=AsAtg274.t2
Asue_scaffold1	AUGUSTUS	exon	1073848	1073957	.	+	.	ID=AsAtg274.t2.exon2;Parent=AsAtg274.t2
Asue_scaffold1	AUGUSTUS	exon	1074234	1074463	.	+	.	ID=AsAtg274.t2.exon3;Parent=AsAtg274.t2
Asue_scaffold1	AUGUSTUS	exon	1075015	1075182	.	+	.	ID=AsAtg274.t2.exon4;Parent=AsAtg274.t2
Asue_scaffold1	AUGUSTUS	exon	1075495	1075888	.	+	.	ID=AsAtg274.t2.exon5;Parent=AsAtg274.t2
Asue_scaffold1	AUGUSTUS	exon	1075973	1076073	.	+	.	ID=AsAtg274.t2.exon6;Parent=AsAtg274.t2
Asue_scaffold1	AUGUSTUS	exon	1076153	1076216	.	+	.	ID=AsAtg274.t2.exon7;Parent=AsAtg274.t2
Asue_scaffold1	AUGUSTUS	exon	1076351	1076494	.	+	.	ID=AsAtg274.t2.exon8;Parent=AsAtg274.t2
Asue_scaffold1	AUGUSTUS	exon	1076624	1076776	.	+	.	ID=AsAtg274.t2.exon9;Parent=AsAtg274.t2
Asue_scaffold1	AUGUSTUS	exon	1076862	1076978	.	+	.	ID=AsAtg274.t2.exon10;Parent=AsAtg274.t2
Asue_scaffold1	AUGUSTUS	exon	1077166	1077396	.	+	.	ID=AsAtg274.t2.exon11;Parent=AsAtg274.t2
Asue_scaffold1	AUGUSTUS	exon	1077486	1077791	.	+	.	ID=AsAtg274.t2.exon12;Parent=AsAtg274.t2
Asue_scaffold1	AUGUSTUS	exon	1077875	1077976	.	+	.	ID=AsAtg274.t2.exon13;Parent=AsAtg274.t2
Asue_scaffold1	AUGUSTUS	exon	1078122	1078228	.	+	.	ID=AsAtg274.t2.exon14;Parent=AsAtg274.t2
Asue_scaffold1	AUGUSTUS	exon	1078891	1079018	.	+	.	ID=AsAtg274.t2.exon15;Parent=AsAtg274.t2
Asue_scaffold1	AUGUSTUS	exon	1079323	1079949	.	+	.	ID=AsAtg274.t2.exon16;Parent=AsAtg274.t2
Asue_scaffold1	AUGUSTUS	exon	1081459	1081768	.	+	.	ID=AsAtg274.t2.exon17;Parent=AsAtg274.t2
Asue_scaffold1	AUGUSTUS	exon	1082012	1082322	.	+	.	ID=AsAtg274.t2.exon18;Parent=AsAtg274.t2
Asue_scaffold1	AUGUSTUS	exon	1082420	1082552	.	+	.	ID=AsAtg274.t2.exon19;Parent=AsAtg274.t2
Asue_scaffold1	AUGUSTUS	exon	1082645	1082714	.	+	.	ID=AsAtg274.t2.exon20;Parent=AsAtg274.t2
###
# start gene g275
# protein sequence = [MEPKPFFLCIIFLLFCSSSSEILQKQTYIVQLHPNSETAKTFASKFDWHLSFLQEAVLGVEEEEEEPSSRLLYSYGSA
# IEGFAAQLTESEAEILRYSPEVVAVRPDHVLQVQTTYSYKFLGLDGFGNSGVWSKSRFGQGTIIGVLDTGVWPESPSFDDTGMPSIPRKWKGICQEGE
# SFSSSSCNRKLIGARFFIRGHRVANSPEESPNMPREYISXXXXXXXXXXXXXXXXXXXXXXXXXXXXXXXXXXXXXXXXXXXXXXXXXFNGCYSSDIL
# AAIDVAIQDKVDVXXXXXXXXXXXXYDDTIAIGTFRAMERGISVICAAGNNGPIESSVANTAPWVSTIGAGTLDRRFPAVVRLANGKLLYGESLYPGK
# GIKNAGREVEVIYVTGGDKGSEFCLRGSLPREEIRGKMVICDRGVNGRSEKGEAVKEAGGVAMILANTEINQEEDSIDVHLLPATLIGYTESVLLKAY
# VNATVKPKARIIFGGTVIGRSRAPEVAQFSARGPSLANPSILKPDMIAPGVNIIAAWPQNLGPTGLPYDSRRVNFTVMSGTSMSCPHVSGITALIRSA
# YPNWSPAAIKSALMTTADLYDRQGKAIKDGNKPAGVFAIGAGHVNPQKAINPGLVYNIQPVDYITYLCTLGFTRSDILAITHKNVSCNGILRKNPGFS
# LNYPSIAVIFKRGKTTEMITRRVTNVGSPNSIYSVNVKAPEGIKVIVNPKRLVFKHVDQTLSYRVWFVLKKKNRGGKVASFAQGQLTWVNSHNLMQRV
# RSPISVTLKTN]
# Evidence for and against this transcript:
# % of transcript supported by hints (any source): 33.3
# CDS exons: 1/1
#      P:   1 
# CDS introns: 0/0
# 5'UTR exons and introns: 0/1
# 3'UTR exons and introns: 0/1
# hint groups fully obeyed: 0
# incompatible hint groups: 4
#      P:   4 (TRINITY_GG_35_c981_g1_i1,AT1G04110.1,TRINITY_GG_35_c3670_g1_i1)
# end gene g275
Asue_scaffold1	AUGUSTUS	gene	1082990	1085604	.	-	.	ID=AsAtg275
Asue_scaffold1	AUGUSTUS	mRNA	1082990	1085604	.	-	.	ID=AsAtg275.t1;Parent=AsAtg275
Asue_scaffold1	AUGUSTUS	CDS	1083145	1085472	.	-	0	ID=AsAtg275.t1.cds;Parent=AsAtg275.t1
Asue_scaffold1	AUGUSTUS	exon	1083145	1085472	.	-	.	ID=AsAtg275.t1.exon1;Parent=AsAtg275.t1
###
# start gene g276
# protein sequence = [MDFIEISLIFREHLPLLELCSVIINLLLFLVFLFAVSARQILVCVRRGRDRLSKDDTVSASNLSLEREVNHVSVGFGF
# NLSLLCCLYVLGVQVLVLVYDGVKVRREVSDWFVLCFPASQSLAWFVLSFLVLHLKYKSSEKLPFLVRIWWFLAFSICLCTMYVDGRRLAIEGWSRCS
# SHVVANLAVTPALGFLCFLAWRGVSGIQVTRSSSDLQEPLLVEEEAACLKVTPYSTAGLVSLITLSWLDPLLSAGSKRPLELKDIPLLAPRDRAKSSY
# KVLKSNWKRCKSENPSKPPSLARAIMKSFWKEAACNAVFAGLNTLVSYVGPYLISYFVDYLGGKEIFPHEGYVLAGIFFTSKLIETVTTRQWYMGVDI
# LGMHVRSALTAMVYRKGLKLSSIAKQNHTSGEIVNYMAVDVQRIGDYSWYLHDIWMLPMQIVLALAILYKSVGIAAVATLVATIISILVTIPLAKVQE
# DYQDKLMTAKDERMRKTSECLRNMRVLKLQAWEDRYRVRLEEMREEEYGWLRKALYSQAFVTFIFWSSPIFVAAVTFATSIFLGTQLTAGGVLSALAT
# FRILQEPLRNFPDLVSMMAQTKVSLDRISGFLQEEELQEDATVVIPRGLSNIAIEIKDGVFCWDPFSSRPTLSAIQMKVEKGMRVAVCGTVGSGKSSF
# ISCILGEIPKISGEVRICGTTGYVSQSAWIQSGNIEENILFGSPMEKTKYKNVIQACSLKKDIELFSHGDQTIIGERGINLSGGQKQRVQLARALYQD
# ADIYLLDDPFSALDAHTGSDLFRDYILSALAEKTVVFVTHQVEFLPAADLILVLKEGRIIQSGKYDDLLQAGTDFKALVSAHHEAIEAMDIPSPSSED
# SDENPIRDSLVLHNPKSDVFENDIETLAKEVQEGGSASDLKAIKEKKKKAKRSRKKQLVQEEERVKGKVSMKVYLSYMGAAYKGALIPLIILAQAAFQ
# FLQIASNWWMAWANPQTEGDESKVDPTLLLIVYTALAFGSSVFIFVRAALVATFGLAAAQKLFLNMLRSVFRAPMSFFDSTPAGRILNRVSIDQSVVD
# LDIPFRLGGFASTTIQLCGIVAVMTNVTWQVFLLVVPVAVACFWMQKYYMASSRELVRIVSIQKSPIIHLFGESIAGAATIRGFGQEKRFIKRNLYLL
# DCFVRPFFCSIAAIEWLCLRMELLSTLVFAFCMVLLVSFPHGTIDPSMAGLAVTYGLNLNGRLSRWILSFCKLENKIISIERIYQYSQIVGEAPAIIE
# DFRPPSSWPATGTIELVDVKVRYAENLPTVLHGVSCVFPGGKKIGIVGRTGSGKSTLIQALFRLIEPTAGKITIDNIDISQIGLHDLRSRLGIIPQDP
# TLFEGTIRANLDPLEEHSDDKIWEALDKSQLGDVVRGKDLKLDSPVLENGDNWSVGQRQLVSLGRALLKQAKILVLDEATASVDTATDNLIQKIIRTE
# FEDCTVCTIAHRIPTVIDSDLVLVLSDGRVAEFDTPARLLEDKSSMFLKLVTEYSSRSTGIPEL]
# Evidence for and against this transcript:
# % of transcript supported by hints (any source): 91.3
# CDS exons: 11/11
#      P:  11 
# CDS introns: 10/10
#      E:  10 
#      P:  10 
# 5'UTR exons and introns: 0/1
# 3'UTR exons and introns: 0/1
# hint groups fully obeyed: 23
#      E:  10 
#      P:  13 
# incompatible hint groups: 11
#      P:  11 (TRINITY_GG_35_c1216_g1_i2)
# end gene g276
Asue_scaffold1	AUGUSTUS	gene	1086468	1092444	.	-	.	ID=AsAtg276
Asue_scaffold1	AUGUSTUS	mRNA	1086468	1092444	.	-	.	ID=AsAtg276.t1;Parent=AsAtg276
Asue_scaffold1	AUGUSTUS	CDS	1086536	1086648	.	-	2	ID=AsAtg276.t1.cds;Parent=AsAtg276.t1
Asue_scaffold1	AUGUSTUS	CDS	1086743	1086982	.	-	2	ID=AsAtg276.t1.cds;Parent=AsAtg276.t1
Asue_scaffold1	AUGUSTUS	CDS	1087068	1087131	.	-	0	ID=AsAtg276.t1.cds;Parent=AsAtg276.t1
Asue_scaffold1	AUGUSTUS	CDS	1087238	1087543	.	-	0	ID=AsAtg276.t1.cds;Parent=AsAtg276.t1
Asue_scaffold1	AUGUSTUS	CDS	1087623	1087837	.	-	2	ID=AsAtg276.t1.cds;Parent=AsAtg276.t1
Asue_scaffold1	AUGUSTUS	CDS	1087921	1088215	.	-	0	ID=AsAtg276.t1.cds;Parent=AsAtg276.t1
Asue_scaffold1	AUGUSTUS	CDS	1088297	1088461	.	-	0	ID=AsAtg276.t1.cds;Parent=AsAtg276.t1
Asue_scaffold1	AUGUSTUS	CDS	1088542	1089240	.	-	0	ID=AsAtg276.t1.cds;Parent=AsAtg276.t1
Asue_scaffold1	AUGUSTUS	CDS	1089453	1089539	.	-	0	ID=AsAtg276.t1.cds;Parent=AsAtg276.t1
Asue_scaffold1	AUGUSTUS	CDS	1089617	1089937	.	-	0	ID=AsAtg276.t1.cds;Parent=AsAtg276.t1
Asue_scaffold1	AUGUSTUS	CDS	1090047	1092086	.	-	0	ID=AsAtg276.t1.cds;Parent=AsAtg276.t1
Asue_scaffold1	AUGUSTUS	exon	1086536	1086648	.	-	.	ID=AsAtg276.t1.exon1;Parent=AsAtg276.t1
Asue_scaffold1	AUGUSTUS	exon	1086743	1086982	.	-	.	ID=AsAtg276.t1.exon2;Parent=AsAtg276.t1
Asue_scaffold1	AUGUSTUS	exon	1087068	1087131	.	-	.	ID=AsAtg276.t1.exon3;Parent=AsAtg276.t1
Asue_scaffold1	AUGUSTUS	exon	1087238	1087543	.	-	.	ID=AsAtg276.t1.exon4;Parent=AsAtg276.t1
Asue_scaffold1	AUGUSTUS	exon	1087623	1087837	.	-	.	ID=AsAtg276.t1.exon5;Parent=AsAtg276.t1
Asue_scaffold1	AUGUSTUS	exon	1087921	1088215	.	-	.	ID=AsAtg276.t1.exon6;Parent=AsAtg276.t1
Asue_scaffold1	AUGUSTUS	exon	1088297	1088461	.	-	.	ID=AsAtg276.t1.exon7;Parent=AsAtg276.t1
Asue_scaffold1	AUGUSTUS	exon	1088542	1089240	.	-	.	ID=AsAtg276.t1.exon8;Parent=AsAtg276.t1
Asue_scaffold1	AUGUSTUS	exon	1089453	1089539	.	-	.	ID=AsAtg276.t1.exon9;Parent=AsAtg276.t1
Asue_scaffold1	AUGUSTUS	exon	1089617	1089937	.	-	.	ID=AsAtg276.t1.exon10;Parent=AsAtg276.t1
Asue_scaffold1	AUGUSTUS	exon	1090047	1092086	.	-	.	ID=AsAtg276.t1.exon11;Parent=AsAtg276.t1
###
# start gene g277
# protein sequence = [MALWMDAGATPTTEKEKADLEAISALKESTAIEFKEEGNECVRKGKKHYSEAIDCYTKAISQGVLSDSETSILFSNRS
# HVNLLLGNYRRALTDAEESMRLSPHNVKAVYRAAKASMSLDLLNEAKSYCEKGIENDPSNEDMKKLLKLVNSKKQEKEQHEAQASQAVVEAKACLSAI
# ENRGVKIGKAMYRELTGLKKPMLDKNNILHWPVLLLYAEAMTNCSMRFMSLLSALNMFSEDSPPLPWDKNNEYSRDVIELYYEASSGTPLPRSRVLQY
# LLEGTKGSQAETTGEEDTSATKTPSYLKGSSGMVKVNERRTLHDVLKEPKFVIPEIPVFYIVSKRSKFYKDFTAGKWTPPN]
# Evidence for and against this transcript:
# % of transcript supported by hints (any source): 35.3
# CDS exons: 0/8
# CDS introns: 6/7
#      E:   6 
# 5'UTR exons and introns: 0/1
# 3'UTR exons and introns: 0/1
# hint groups fully obeyed: 6
#      E:   6 
# incompatible hint groups: 0
# end gene g277
Asue_scaffold1	AUGUSTUS	gene	1095059	1097217	.	+	.	ID=AsAtg277
Asue_scaffold1	AUGUSTUS	mRNA	1095059	1097217	.	+	.	ID=AsAtg277.t1;Parent=AsAtg277
Asue_scaffold1	AUGUSTUS	CDS	1095132	1095236	.	+	0	ID=AsAtg277.t1.cds;Parent=AsAtg277.t1
Asue_scaffold1	AUGUSTUS	CDS	1095316	1095528	.	+	0	ID=AsAtg277.t1.cds;Parent=AsAtg277.t1
Asue_scaffold1	AUGUSTUS	CDS	1095607	1095798	.	+	0	ID=AsAtg277.t1.cds;Parent=AsAtg277.t1
Asue_scaffold1	AUGUSTUS	CDS	1095892	1096036	.	+	0	ID=AsAtg277.t1.cds;Parent=AsAtg277.t1
Asue_scaffold1	AUGUSTUS	CDS	1096156	1096277	.	+	2	ID=AsAtg277.t1.cds;Parent=AsAtg277.t1
Asue_scaffold1	AUGUSTUS	CDS	1096565	1096688	.	+	0	ID=AsAtg277.t1.cds;Parent=AsAtg277.t1
Asue_scaffold1	AUGUSTUS	CDS	1096775	1096867	.	+	2	ID=AsAtg277.t1.cds;Parent=AsAtg277.t1
Asue_scaffold1	AUGUSTUS	CDS	1096968	1097041	.	+	2	ID=AsAtg277.t1.cds;Parent=AsAtg277.t1
Asue_scaffold1	AUGUSTUS	exon	1095132	1095236	.	+	.	ID=AsAtg277.t1.exon1;Parent=AsAtg277.t1
Asue_scaffold1	AUGUSTUS	exon	1095316	1095528	.	+	.	ID=AsAtg277.t1.exon2;Parent=AsAtg277.t1
Asue_scaffold1	AUGUSTUS	exon	1095607	1095798	.	+	.	ID=AsAtg277.t1.exon3;Parent=AsAtg277.t1
Asue_scaffold1	AUGUSTUS	exon	1095892	1096036	.	+	.	ID=AsAtg277.t1.exon4;Parent=AsAtg277.t1
Asue_scaffold1	AUGUSTUS	exon	1096156	1096277	.	+	.	ID=AsAtg277.t1.exon5;Parent=AsAtg277.t1
Asue_scaffold1	AUGUSTUS	exon	1096565	1096688	.	+	.	ID=AsAtg277.t1.exon6;Parent=AsAtg277.t1
Asue_scaffold1	AUGUSTUS	exon	1096775	1096867	.	+	.	ID=AsAtg277.t1.exon7;Parent=AsAtg277.t1
Asue_scaffold1	AUGUSTUS	exon	1096968	1097041	.	+	.	ID=AsAtg277.t1.exon8;Parent=AsAtg277.t1
###
# start gene g278
# protein sequence = [MTESIWLNDQSSPRSMIPSAKPVANVHRQRCRSVFKLLVQREISPNTKFVPRKRWGESRCDADSSCGTTSEPVRDQGL
# NLISWVEAESLQHLSAKYCPLVPPPRSTIAAAFSSDGRTLASTHGDHTVKIIDCETGKCLKILTGHRRTPWVVRFHPRHSEIVASGSLDHEVRLWNAK
# TGECIRTHDFYRPIASIAFHAGGELLAVASGHKLHIWHYNKGGDDSAPAIVLKTRRSLRAVHFHPHGVPLLLTAEVTDIDSSDSAMTRSTSPGYLRYP
# PPAIFFTNTQSGSRTSLAAELPLVPLPYLLLPSYSADDPRILYSSGTTGPRNAQTRFQSNQSSVEHGSRTISPSPLPMATSADLSGSYHVPDNSASNT
# FATQAGARNSTTAVDAMDVDEAQPVGRNRVPSQVSSQPDLLEFGQLQQLFHFRDRGSWELPFLQGWLMAQSQAGANSVALPTGSSGHVNSTPYMGSSS
# ASHSSTASLEAGVASLEIPGGVNLYGVSARGDSRDRILQSRFAGSGLAEGRSSRNTQHEGADAQPVVNRIPSELASSIAAAELPCTVKLRVWSHDIKD
# PCSILKSDKCRLTIHHAVLCSEMGAHFSPCGRYLAACVACVIPHAETDPSLQTLVQQDSGLATSPTRHPVTAHQVMYELRVYSLEKESFGSVLVSRAI
# RAAHCLTSIQFSPTSEHILLAYGRRHGSLLKSIVSDGETTSHFFTVLEIYRVSDMELVRVLPSSEDEVNVACFHPSPGGGLVYGTKEGKLRIFRYNTA
# AASNLTAPNSSPDENLAEVQTYALEC]
# Evidence for and against this transcript:
# % of transcript supported by hints (any source): 93.1
# CDS exons: 14/14
#      P:  14 
# CDS introns: 13/13
#      E:  13 
#      P:  13 
# 5'UTR exons and introns: 0/1
# 3'UTR exons and introns: 0/1
# hint groups fully obeyed: 28
#      E:  13 
#      P:  15 
# incompatible hint groups: 20
#      E:   1 
#      P:  19 
# protein sequence = [MTESIWLNDQSSPRSMIPSAKPVANVHRQRCRSVFKLLVQREISPNTKFVPRKRWGESRCDADSSCGTTSEPVRDQGL
# NLISWVEAESLQHLSAKYCPLVPPPRSTIAAAFSSDGRTLASTHGDHTVKIIDCETGKCLKILTGHRRTPWVVRFHPRHSEIVASGSLDHEVRLWNAK
# TGECIRTHDFYRPIASIAFHAGGELLAVASGHKLHIWHYNKGGDDSAPAIVLKTRRSLRAVHFHPHGVPLLLTAEVTDIDSSDSAMTRSTSPGYLRYP
# PPAIFFTNTQSGSRTSLAAELPLVPLPYLLLPSYSADDPRILYSSGTTGPRNAQTRFQSNQSSVEHGSRTISPSPLPMATSADLSGSYHVPDNSASNT
# FATQAGARNSTTAVDAMDVDEAQPVGRNRVPSQVSSQPDLLEFGQLQQLFHFRDRGSWELPFLQGWLMAQSQAGANSVALPTGSSGHVNSTPYMGSSS
# ASHSSTASLEAGVASLEIPGGVNLYGVSARGDSRDRILQSRFAGSGLAEGRSSRNTQHEGADAQPVVNRIPSELASSIAAAELPCTVKLRVWSHDIKD
# PCSILKSDKCRLTIHHAVLCSEMGAHFSPCGRYLAACVACVIPHAETDPSLQTLVQQDSGLATSPTRHPVTAHQVMYELRVYSLEKESFGSVLVSRAI
# RAAHCLTSIQFSPTSEHILLAYGRRHGSLLKSIVSDGETTSHFFTVLEIYRVSDMELVRVLPSSEDEVNVACFHPSPGGGLVYGTKEGKLRIFRYNTA
# AASNLTAPNSSPDENLAEVELLTRCRPMR]
# Evidence for and against this transcript:
# % of transcript supported by hints (any source): 93.1
# CDS exons: 14/14
#      P:  14 
# CDS introns: 13/13
#      E:  13 
#      P:  13 
# 5'UTR exons and introns: 0/1
# 3'UTR exons and introns: 0/1
# hint groups fully obeyed: 27
#      E:  13 
#      P:  14 
# incompatible hint groups: 21
#      E:   1 
#      P:  20 
# end gene g278
Asue_scaffold1	AUGUSTUS	gene	1097510	1102134	.	-	.	ID=AsAtg278
Asue_scaffold1	AUGUSTUS	mRNA	1097510	1102134	.	-	.	ID=AsAtg278.t1;Parent=AsAtg278
Asue_scaffold1	AUGUSTUS	CDS	1097651	1097677	.	-	0	ID=AsAtg278.t1.cds;Parent=AsAtg278.t1
Asue_scaffold1	AUGUSTUS	CDS	1097803	1097892	.	-	0	ID=AsAtg278.t1.cds;Parent=AsAtg278.t1
Asue_scaffold1	AUGUSTUS	CDS	1097978	1098091	.	-	0	ID=AsAtg278.t1.cds;Parent=AsAtg278.t1
Asue_scaffold1	AUGUSTUS	CDS	1098233	1098346	.	-	0	ID=AsAtg278.t1.cds;Parent=AsAtg278.t1
Asue_scaffold1	AUGUSTUS	CDS	1098539	1098599	.	-	1	ID=AsAtg278.t1.cds;Parent=AsAtg278.t1
Asue_scaffold1	AUGUSTUS	CDS	1098702	1098902	.	-	1	ID=AsAtg278.t1.cds;Parent=AsAtg278.t1
Asue_scaffold1	AUGUSTUS	CDS	1099007	1100019	.	-	0	ID=AsAtg278.t1.cds;Parent=AsAtg278.t1
Asue_scaffold1	AUGUSTUS	CDS	1100093	1100218	.	-	0	ID=AsAtg278.t1.cds;Parent=AsAtg278.t1
Asue_scaffold1	AUGUSTUS	CDS	1100348	1100415	.	-	2	ID=AsAtg278.t1.cds;Parent=AsAtg278.t1
Asue_scaffold1	AUGUSTUS	CDS	1100504	1100612	.	-	0	ID=AsAtg278.t1.cds;Parent=AsAtg278.t1
Asue_scaffold1	AUGUSTUS	CDS	1100912	1100996	.	-	1	ID=AsAtg278.t1.cds;Parent=AsAtg278.t1
Asue_scaffold1	AUGUSTUS	CDS	1101076	1101192	.	-	1	ID=AsAtg278.t1.cds;Parent=AsAtg278.t1
Asue_scaffold1	AUGUSTUS	CDS	1101287	1101445	.	-	1	ID=AsAtg278.t1.cds;Parent=AsAtg278.t1
Asue_scaffold1	AUGUSTUS	CDS	1101899	1101987	.	-	0	ID=AsAtg278.t1.cds;Parent=AsAtg278.t1
Asue_scaffold1	AUGUSTUS	exon	1097651	1097677	.	-	.	ID=AsAtg278.t1.exon1;Parent=AsAtg278.t1
Asue_scaffold1	AUGUSTUS	exon	1097803	1097892	.	-	.	ID=AsAtg278.t1.exon2;Parent=AsAtg278.t1
Asue_scaffold1	AUGUSTUS	exon	1097978	1098091	.	-	.	ID=AsAtg278.t1.exon3;Parent=AsAtg278.t1
Asue_scaffold1	AUGUSTUS	exon	1098233	1098346	.	-	.	ID=AsAtg278.t1.exon4;Parent=AsAtg278.t1
Asue_scaffold1	AUGUSTUS	exon	1098539	1098599	.	-	.	ID=AsAtg278.t1.exon5;Parent=AsAtg278.t1
Asue_scaffold1	AUGUSTUS	exon	1098702	1098902	.	-	.	ID=AsAtg278.t1.exon6;Parent=AsAtg278.t1
Asue_scaffold1	AUGUSTUS	exon	1099007	1100019	.	-	.	ID=AsAtg278.t1.exon7;Parent=AsAtg278.t1
Asue_scaffold1	AUGUSTUS	exon	1100093	1100218	.	-	.	ID=AsAtg278.t1.exon8;Parent=AsAtg278.t1
Asue_scaffold1	AUGUSTUS	exon	1100348	1100415	.	-	.	ID=AsAtg278.t1.exon9;Parent=AsAtg278.t1
Asue_scaffold1	AUGUSTUS	exon	1100504	1100612	.	-	.	ID=AsAtg278.t1.exon10;Parent=AsAtg278.t1
Asue_scaffold1	AUGUSTUS	exon	1100912	1100996	.	-	.	ID=AsAtg278.t1.exon11;Parent=AsAtg278.t1
Asue_scaffold1	AUGUSTUS	exon	1101076	1101192	.	-	.	ID=AsAtg278.t1.exon12;Parent=AsAtg278.t1
Asue_scaffold1	AUGUSTUS	exon	1101287	1101445	.	-	.	ID=AsAtg278.t1.exon13;Parent=AsAtg278.t1
Asue_scaffold1	AUGUSTUS	exon	1101899	1101987	.	-	.	ID=AsAtg278.t1.exon14;Parent=AsAtg278.t1
Asue_scaffold1	AUGUSTUS	mRNA	1097510	1102134	.	-	.	ID=AsAtg278.t2;Parent=AsAtg278
Asue_scaffold1	AUGUSTUS	CDS	1097659	1097677	.	-	1	ID=AsAtg278.t2.cds;Parent=AsAtg278.t2
Asue_scaffold1	AUGUSTUS	CDS	1097786	1097892	.	-	0	ID=AsAtg278.t2.cds;Parent=AsAtg278.t2
Asue_scaffold1	AUGUSTUS	CDS	1097978	1098091	.	-	0	ID=AsAtg278.t2.cds;Parent=AsAtg278.t2
Asue_scaffold1	AUGUSTUS	CDS	1098233	1098346	.	-	0	ID=AsAtg278.t2.cds;Parent=AsAtg278.t2
Asue_scaffold1	AUGUSTUS	CDS	1098539	1098599	.	-	1	ID=AsAtg278.t2.cds;Parent=AsAtg278.t2
Asue_scaffold1	AUGUSTUS	CDS	1098702	1098902	.	-	1	ID=AsAtg278.t2.cds;Parent=AsAtg278.t2
Asue_scaffold1	AUGUSTUS	CDS	1099007	1100019	.	-	0	ID=AsAtg278.t2.cds;Parent=AsAtg278.t2
Asue_scaffold1	AUGUSTUS	CDS	1100093	1100218	.	-	0	ID=AsAtg278.t2.cds;Parent=AsAtg278.t2
Asue_scaffold1	AUGUSTUS	CDS	1100348	1100415	.	-	2	ID=AsAtg278.t2.cds;Parent=AsAtg278.t2
Asue_scaffold1	AUGUSTUS	CDS	1100504	1100612	.	-	0	ID=AsAtg278.t2.cds;Parent=AsAtg278.t2
Asue_scaffold1	AUGUSTUS	CDS	1100912	1100996	.	-	1	ID=AsAtg278.t2.cds;Parent=AsAtg278.t2
Asue_scaffold1	AUGUSTUS	CDS	1101076	1101192	.	-	1	ID=AsAtg278.t2.cds;Parent=AsAtg278.t2
Asue_scaffold1	AUGUSTUS	CDS	1101287	1101445	.	-	1	ID=AsAtg278.t2.cds;Parent=AsAtg278.t2
Asue_scaffold1	AUGUSTUS	CDS	1101899	1101987	.	-	0	ID=AsAtg278.t2.cds;Parent=AsAtg278.t2
Asue_scaffold1	AUGUSTUS	exon	1097659	1097677	.	-	.	ID=AsAtg278.t2.exon1;Parent=AsAtg278.t2
Asue_scaffold1	AUGUSTUS	exon	1097786	1097892	.	-	.	ID=AsAtg278.t2.exon2;Parent=AsAtg278.t2
Asue_scaffold1	AUGUSTUS	exon	1097978	1098091	.	-	.	ID=AsAtg278.t2.exon3;Parent=AsAtg278.t2
Asue_scaffold1	AUGUSTUS	exon	1098233	1098346	.	-	.	ID=AsAtg278.t2.exon4;Parent=AsAtg278.t2
Asue_scaffold1	AUGUSTUS	exon	1098539	1098599	.	-	.	ID=AsAtg278.t2.exon5;Parent=AsAtg278.t2
Asue_scaffold1	AUGUSTUS	exon	1098702	1098902	.	-	.	ID=AsAtg278.t2.exon6;Parent=AsAtg278.t2
Asue_scaffold1	AUGUSTUS	exon	1099007	1100019	.	-	.	ID=AsAtg278.t2.exon7;Parent=AsAtg278.t2
Asue_scaffold1	AUGUSTUS	exon	1100093	1100218	.	-	.	ID=AsAtg278.t2.exon8;Parent=AsAtg278.t2
Asue_scaffold1	AUGUSTUS	exon	1100348	1100415	.	-	.	ID=AsAtg278.t2.exon9;Parent=AsAtg278.t2
Asue_scaffold1	AUGUSTUS	exon	1100504	1100612	.	-	.	ID=AsAtg278.t2.exon10;Parent=AsAtg278.t2
Asue_scaffold1	AUGUSTUS	exon	1100912	1100996	.	-	.	ID=AsAtg278.t2.exon11;Parent=AsAtg278.t2
Asue_scaffold1	AUGUSTUS	exon	1101076	1101192	.	-	.	ID=AsAtg278.t2.exon12;Parent=AsAtg278.t2
Asue_scaffold1	AUGUSTUS	exon	1101287	1101445	.	-	.	ID=AsAtg278.t2.exon13;Parent=AsAtg278.t2
Asue_scaffold1	AUGUSTUS	exon	1101899	1101987	.	-	.	ID=AsAtg278.t2.exon14;Parent=AsAtg278.t2
###
# start gene g279
# protein sequence = [MTEAKTGTGNERLVVEIVGAHNLMPKDGEDSSSPFVEVQFENQRLRTKVKPKDLNPIWNEKLVFHVIDVNDLRHKALE
# INVYNEKRSSNSRNFLGKVRVLGSSVGREGESVVQLYTLEKRSLFSSVRGEISVKHYMTTTAENGENVRRVNRSGGSKKSKKVQNVSSSMAIXXXXXX
# XXXXISLHNHNRGNQQQSQQNGQGQRMLPFYPHQSEIKPLVITALXXXXXXXXXXXXVYSNGSSEFSLRETKPCLGGTSNGLGGLSSHKDKTSSTYDL
# VEQMQYLYVNIVKAKDLSVLGEVVSEVKLGNYRGVTKKVSSNSSNPEWNQVFVFSKERIQSSVVELFVKEGNKDEYTGRVLFDLSEIPTRVPPDSPLA
# PQWYKIENRNGGRGNGELMVSVWFGTQADEAFAEAWHSKAGNVHIEELSSIKSKVYLSPKLWYLRISVIEAQDVAIMDKGSSLMRFPELSAKLQVGSQ
# ILRTAIASAIPTKSFSNPYWNEDLMFVVAEPFEDCVTVVVEDRLNGGAIGGQNDVAVGRVQIPISAVERRTGDTLVGSRWFSLDNGNNNNRFGSRIHL
# RLSLDGGYHVLDEATMYNSDVRPTAKELWKPQVGLLEIGILSATGLMPMKVRDGKCGGIADSYCVAKYGPKWVRTRTVVDSLCPKWNEQYTWEVYDPC
# TVVTVGVFDNARVNENNNSRDVRIGKVRIRLSTLETGRVYTHSYPLIVLHPSGVKKTGELHLAVRLSCGNAVNMLHMYALPLLPKMHYTQPLGVHMLE
# RLRYQTLNAVAARLSRAEPPLGREVVEYMLDHDFHVWSMRRSKANFFRLVNVISGLVAVAKLVEVMRSWSKPVYSTXXXXXXXXXXXXPELLLPCLLL
# YTAAVGVWRFRRRSRYPPHMDARISHAETVFPDELDEEFDTFPTSRGFDVVRMRYDRVRSIAGRVQTVVGDMASQGERVQALLSWRDPRATFLFLMFC
# LLAAVGFYTVPVKLTVAISGLYYLRPPRFRRKLPSRGLSFFRRLPSRADSLL]
# Evidence for and against this transcript:
# % of transcript supported by hints (any source): 33.3
# CDS exons: 1/1
#      P:   1 
# CDS introns: 0/0
# 5'UTR exons and introns: 0/1
# 3'UTR exons and introns: 0/1
# hint groups fully obeyed: 0
# incompatible hint groups: 1
#      P:   1 (AT1G04150.1)
# end gene g279
Asue_scaffold1	AUGUSTUS	gene	1102546	1106024	.	-	.	ID=AsAtg279
Asue_scaffold1	AUGUSTUS	mRNA	1102546	1106024	.	-	.	ID=AsAtg279.t1;Parent=AsAtg279
Asue_scaffold1	AUGUSTUS	CDS	1102874	1105912	.	-	0	ID=AsAtg279.t1.cds;Parent=AsAtg279.t1
Asue_scaffold1	AUGUSTUS	exon	1102874	1105912	.	-	.	ID=AsAtg279.t1.exon1;Parent=AsAtg279.t1
###
# start gene g280
# protein sequence = [MEAIRISCAGYPTRKHFDEFLNRFGIIAPQVLDKNSNEPAACKKLLDKAGLEGYQKTFIQLRISATQIQAVCRGYLAR
# SIYEGMRREAAALKIQRDLRKFLARKAYTELFSATILIQAGMRGMVSRKELCLRRQTKAATIIQTRCRVYLARLHYRKLKKAAITTQCAWRGKVARKE
# LKNLKMGMVSSLEIKIDETAKELHETARISQDRLKQALAAESKVAKLKTAMQRLEEKISDMEAEKQIMLQQTILNTPVKSVAGHPPTATIKNLENGHR
# TNLENQFNEVEVNGNAGKSAAERQLENVDTLIDCVKENIGFSNGKPIAAFTIYKCLLHWKCFESEKTSAFDRLIEMIGSAIENEDDNGHLAYWLTNTS
# ALLFLLQKSLKPAGAGATASKKPPITTSLFGRMALAPRISKGGIQRSARSLGKDSPAIHWQSIIDGLNLLLAILKDNYVRK]
# Evidence for and against this transcript:
# % of transcript supported by hints (any source): 0
# CDS exons: 0/12
# CDS introns: 0/11
# 5'UTR exons and introns: 0/1
# 3'UTR exons and introns: 0/1
# hint groups fully obeyed: 0
# incompatible hint groups: 0
# protein sequence = [MVSSLEIKIDETAKELHETARISQDRLKQALAAESKVAKLKTAMQRLEEKISDMEAEKQIMLQQTILNTPVKSVAGHP
# PTATIKNLENGHRTNLENQFNEVEVNGNAGKSAAERQLENVDTLIDCVKENIGFSNGKPIAAFTIYKCLLHWKCFESEKTSAFDRLIEMIGSAIENED
# DNGHLAYWLTNTSALLFLLQKSLKPAGAGATASKKPPITTSLFGRMALAPRISKGGIQRSARSLGKDSPAIHWQSIIDGLNLLLAILKDNYVRK]
# Evidence for and against this transcript:
# % of transcript supported by hints (any source): 0
# CDS exons: 0/7
# CDS introns: 0/6
# 5'UTR exons and introns: 0/3
# 3'UTR exons and introns: 0/1
# hint groups fully obeyed: 0
# incompatible hint groups: 0
# end gene g280
Asue_scaffold1	AUGUSTUS	gene	1112951	1116892	.	+	.	ID=AsAtg280
Asue_scaffold1	AUGUSTUS	mRNA	1112951	1116892	.	+	.	ID=AsAtg280.t1;Parent=AsAtg280
Asue_scaffold1	AUGUSTUS	CDS	1113002	1113105	.	+	0	ID=AsAtg280.t1.cds;Parent=AsAtg280.t1
Asue_scaffold1	AUGUSTUS	CDS	1113194	1113254	.	+	1	ID=AsAtg280.t1.cds;Parent=AsAtg280.t1
Asue_scaffold1	AUGUSTUS	CDS	1113471	1113525	.	+	0	ID=AsAtg280.t1.cds;Parent=AsAtg280.t1
Asue_scaffold1	AUGUSTUS	CDS	1113618	1113823	.	+	2	ID=AsAtg280.t1.cds;Parent=AsAtg280.t1
Asue_scaffold1	AUGUSTUS	CDS	1113994	1114113	.	+	0	ID=AsAtg280.t1.cds;Parent=AsAtg280.t1
Asue_scaffold1	AUGUSTUS	CDS	1114801	1114940	.	+	0	ID=AsAtg280.t1.cds;Parent=AsAtg280.t1
Asue_scaffold1	AUGUSTUS	CDS	1115028	1115142	.	+	1	ID=AsAtg280.t1.cds;Parent=AsAtg280.t1
Asue_scaffold1	AUGUSTUS	CDS	1115233	1115277	.	+	0	ID=AsAtg280.t1.cds;Parent=AsAtg280.t1
Asue_scaffold1	AUGUSTUS	CDS	1115384	1115434	.	+	0	ID=AsAtg280.t1.cds;Parent=AsAtg280.t1
Asue_scaffold1	AUGUSTUS	CDS	1115517	1115687	.	+	0	ID=AsAtg280.t1.cds;Parent=AsAtg280.t1
Asue_scaffold1	AUGUSTUS	CDS	1116004	1116156	.	+	0	ID=AsAtg280.t1.cds;Parent=AsAtg280.t1
Asue_scaffold1	AUGUSTUS	CDS	1116593	1116733	.	+	0	ID=AsAtg280.t1.cds;Parent=AsAtg280.t1
Asue_scaffold1	AUGUSTUS	exon	1113002	1113105	.	+	.	ID=AsAtg280.t1.exon1;Parent=AsAtg280.t1
Asue_scaffold1	AUGUSTUS	exon	1113194	1113254	.	+	.	ID=AsAtg280.t1.exon2;Parent=AsAtg280.t1
Asue_scaffold1	AUGUSTUS	exon	1113471	1113525	.	+	.	ID=AsAtg280.t1.exon3;Parent=AsAtg280.t1
Asue_scaffold1	AUGUSTUS	exon	1113618	1113823	.	+	.	ID=AsAtg280.t1.exon4;Parent=AsAtg280.t1
Asue_scaffold1	AUGUSTUS	exon	1113994	1114113	.	+	.	ID=AsAtg280.t1.exon5;Parent=AsAtg280.t1
Asue_scaffold1	AUGUSTUS	exon	1114801	1114940	.	+	.	ID=AsAtg280.t1.exon6;Parent=AsAtg280.t1
Asue_scaffold1	AUGUSTUS	exon	1115028	1115142	.	+	.	ID=AsAtg280.t1.exon7;Parent=AsAtg280.t1
Asue_scaffold1	AUGUSTUS	exon	1115233	1115277	.	+	.	ID=AsAtg280.t1.exon8;Parent=AsAtg280.t1
Asue_scaffold1	AUGUSTUS	exon	1115384	1115434	.	+	.	ID=AsAtg280.t1.exon9;Parent=AsAtg280.t1
Asue_scaffold1	AUGUSTUS	exon	1115517	1115687	.	+	.	ID=AsAtg280.t1.exon10;Parent=AsAtg280.t1
Asue_scaffold1	AUGUSTUS	exon	1116004	1116156	.	+	.	ID=AsAtg280.t1.exon11;Parent=AsAtg280.t1
Asue_scaffold1	AUGUSTUS	exon	1116593	1116733	.	+	.	ID=AsAtg280.t1.exon12;Parent=AsAtg280.t1
Asue_scaffold1	AUGUSTUS	mRNA	1114031	1116892	.	+	.	ID=AsAtg280.t2;Parent=AsAtg280
Asue_scaffold1	AUGUSTUS	CDS	1114804	1114940	.	+	0	ID=AsAtg280.t2.cds;Parent=AsAtg280.t2
Asue_scaffold1	AUGUSTUS	CDS	1115028	1115142	.	+	1	ID=AsAtg280.t2.cds;Parent=AsAtg280.t2
Asue_scaffold1	AUGUSTUS	CDS	1115233	1115277	.	+	0	ID=AsAtg280.t2.cds;Parent=AsAtg280.t2
Asue_scaffold1	AUGUSTUS	CDS	1115384	1115434	.	+	0	ID=AsAtg280.t2.cds;Parent=AsAtg280.t2
Asue_scaffold1	AUGUSTUS	CDS	1115517	1115687	.	+	0	ID=AsAtg280.t2.cds;Parent=AsAtg280.t2
Asue_scaffold1	AUGUSTUS	CDS	1116004	1116156	.	+	0	ID=AsAtg280.t2.cds;Parent=AsAtg280.t2
Asue_scaffold1	AUGUSTUS	CDS	1116593	1116733	.	+	0	ID=AsAtg280.t2.cds;Parent=AsAtg280.t2
Asue_scaffold1	AUGUSTUS	exon	1114804	1114940	.	+	.	ID=AsAtg280.t2.exon1;Parent=AsAtg280.t2
Asue_scaffold1	AUGUSTUS	exon	1115028	1115142	.	+	.	ID=AsAtg280.t2.exon2;Parent=AsAtg280.t2
Asue_scaffold1	AUGUSTUS	exon	1115233	1115277	.	+	.	ID=AsAtg280.t2.exon3;Parent=AsAtg280.t2
Asue_scaffold1	AUGUSTUS	exon	1115384	1115434	.	+	.	ID=AsAtg280.t2.exon4;Parent=AsAtg280.t2
Asue_scaffold1	AUGUSTUS	exon	1115517	1115687	.	+	.	ID=AsAtg280.t2.exon5;Parent=AsAtg280.t2
Asue_scaffold1	AUGUSTUS	exon	1116004	1116156	.	+	.	ID=AsAtg280.t2.exon6;Parent=AsAtg280.t2
Asue_scaffold1	AUGUSTUS	exon	1116593	1116733	.	+	.	ID=AsAtg280.t2.exon7;Parent=AsAtg280.t2
###
# start gene g281
# protein sequence = [MSRNKGLAEQDLKKLDVTVLHPLSPEVISRQATINIGTIGHVAHGKSTVVKAISGVQTVRFKNELERNITIKLGYANA
# KIYKCEDEKCPRPMCYKAYGSGKEDTPNCDVPGFENSKMKLLRHVSFVDCPGHDILMATMLNGAAIMDGALLLIAANETCPQPQTSEHLAAVEIMQLK
# HIIILQNKIDLIQENVAINQHEAIQKFIMNTVADAAPIVPVSAQLKYNIDVVCEYIVKKIPIPERNFVSPPNMIVIRSFDVNKPGYVVDEIKGGVAGG
# SILRGVLRVNQLIEIRPGIVTKDERGNSKCTPIYSRIISLYAEQNELQFAVPGGLIGVGTTMDPTLTRADRLVGQVLGEIGSLPDVFVELEVNFFLLR
# RLLGVRTKGSEKQGKVSKLTKGEILMLNIGSMSTGAKVVGVKVDLAKLQLTAPVCTSKGEKVALSRRVEKHWRLIGWGQIQAGTTIEVPPSPF]
# Evidence for and against this transcript:
# % of transcript supported by hints (any source): 84.2
# CDS exons: 8/8
#      P:   8 
# CDS introns: 7/7
#      E:   7 
#      P:   7 
# 5'UTR exons and introns: 1/3
#      E:   1 
#      P:   1 
# 3'UTR exons and introns: 0/1
# hint groups fully obeyed: 16
#      E:   8 
#      P:   8 
# incompatible hint groups: 8
#      P:   8 (TRINITY_GG_35_c1842_g1_i1,AT1G04170.1)
# end gene g281
Asue_scaffold1	AUGUSTUS	gene	1118791	1121768	.	+	.	ID=AsAtg281
Asue_scaffold1	AUGUSTUS	mRNA	1118791	1121768	.	+	.	ID=AsAtg281.t1;Parent=AsAtg281
Asue_scaffold1	AUGUSTUS	CDS	1119115	1119223	.	+	0	ID=AsAtg281.t1.cds;Parent=AsAtg281.t1
Asue_scaffold1	AUGUSTUS	CDS	1119311	1119372	.	+	2	ID=AsAtg281.t1.cds;Parent=AsAtg281.t1
Asue_scaffold1	AUGUSTUS	CDS	1119492	1119604	.	+	0	ID=AsAtg281.t1.cds;Parent=AsAtg281.t1
Asue_scaffold1	AUGUSTUS	CDS	1119691	1119793	.	+	1	ID=AsAtg281.t1.cds;Parent=AsAtg281.t1
Asue_scaffold1	AUGUSTUS	CDS	1120071	1120298	.	+	0	ID=AsAtg281.t1.cds;Parent=AsAtg281.t1
Asue_scaffold1	AUGUSTUS	CDS	1120410	1120628	.	+	0	ID=AsAtg281.t1.cds;Parent=AsAtg281.t1
Asue_scaffold1	AUGUSTUS	CDS	1120729	1120989	.	+	0	ID=AsAtg281.t1.cds;Parent=AsAtg281.t1
Asue_scaffold1	AUGUSTUS	CDS	1121092	1121394	.	+	0	ID=AsAtg281.t1.cds;Parent=AsAtg281.t1
Asue_scaffold1	AUGUSTUS	exon	1119115	1119223	.	+	.	ID=AsAtg281.t1.exon1;Parent=AsAtg281.t1
Asue_scaffold1	AUGUSTUS	exon	1119311	1119372	.	+	.	ID=AsAtg281.t1.exon2;Parent=AsAtg281.t1
Asue_scaffold1	AUGUSTUS	exon	1119492	1119604	.	+	.	ID=AsAtg281.t1.exon3;Parent=AsAtg281.t1
Asue_scaffold1	AUGUSTUS	exon	1119691	1119793	.	+	.	ID=AsAtg281.t1.exon4;Parent=AsAtg281.t1
Asue_scaffold1	AUGUSTUS	exon	1120071	1120298	.	+	.	ID=AsAtg281.t1.exon5;Parent=AsAtg281.t1
Asue_scaffold1	AUGUSTUS	exon	1120410	1120628	.	+	.	ID=AsAtg281.t1.exon6;Parent=AsAtg281.t1
Asue_scaffold1	AUGUSTUS	exon	1120729	1120989	.	+	.	ID=AsAtg281.t1.exon7;Parent=AsAtg281.t1
Asue_scaffold1	AUGUSTUS	exon	1121092	1121394	.	+	.	ID=AsAtg281.t1.exon8;Parent=AsAtg281.t1
###
# start gene g282
# protein sequence = [MAEKAGKATNGGEAEKSLKEKGNEFFKAGNFLKAAALYTQAIKLDPSNATLYSNRAAAFLSLVKLSKALADAETTIKL
# NPQWEKGYFRKGCVLEAMEKYEDALAAFEMALQYNPQSTEVSRKIKRLGQLQKEKQRAQELENLRSNVDMAKHLESFKSEMSENYGTEECWKEMFSFI
# VETMETAVKSWHETSKVDTRVYFLLDKEKTQTDKYAPAVNIDKAFQSPDTHSNCFTYLRQYAEESFSKAACLVTPKSSISYPQVWKGVGSRKWKLGPN
# DGIFVQFESPSLRKVWFISSSKEKGQTLCREPQALDIGAHEILPRIFKEKSKSS]
# Evidence for and against this transcript:
# % of transcript supported by hints (any source): 88.2
# CDS exons: 8/8
#      P:   8 
# CDS introns: 7/7
#      E:   7 
#      P:   7 
# 5'UTR exons and introns: 0/1
# 3'UTR exons and introns: 0/1
# hint groups fully obeyed: 14
#      E:   7 
#      P:   7 
# incompatible hint groups: 10
#      P:  10 (AT1G04190.1,TRINITY_GG_35_c310_g1_i2)
# end gene g282
Asue_scaffold1	AUGUSTUS	gene	1128143	1130296	.	-	.	ID=AsAtg282
Asue_scaffold1	AUGUSTUS	mRNA	1128143	1130296	.	-	.	ID=AsAtg282.t1;Parent=AsAtg282
Asue_scaffold1	AUGUSTUS	CDS	1128293	1128368	.	-	1	ID=AsAtg282.t1.cds;Parent=AsAtg282.t1
Asue_scaffold1	AUGUSTUS	CDS	1128533	1128666	.	-	0	ID=AsAtg282.t1.cds;Parent=AsAtg282.t1
Asue_scaffold1	AUGUSTUS	CDS	1128746	1128865	.	-	0	ID=AsAtg282.t1.cds;Parent=AsAtg282.t1
Asue_scaffold1	AUGUSTUS	CDS	1128944	1129123	.	-	0	ID=AsAtg282.t1.cds;Parent=AsAtg282.t1
Asue_scaffold1	AUGUSTUS	CDS	1129232	1129405	.	-	0	ID=AsAtg282.t1.cds;Parent=AsAtg282.t1
Asue_scaffold1	AUGUSTUS	CDS	1129496	1129546	.	-	0	ID=AsAtg282.t1.cds;Parent=AsAtg282.t1
Asue_scaffold1	AUGUSTUS	CDS	1129661	1129754	.	-	1	ID=AsAtg282.t1.cds;Parent=AsAtg282.t1
Asue_scaffold1	AUGUSTUS	CDS	1130076	1130233	.	-	0	ID=AsAtg282.t1.cds;Parent=AsAtg282.t1
Asue_scaffold1	AUGUSTUS	exon	1128293	1128368	.	-	.	ID=AsAtg282.t1.exon1;Parent=AsAtg282.t1
Asue_scaffold1	AUGUSTUS	exon	1128533	1128666	.	-	.	ID=AsAtg282.t1.exon2;Parent=AsAtg282.t1
Asue_scaffold1	AUGUSTUS	exon	1128746	1128865	.	-	.	ID=AsAtg282.t1.exon3;Parent=AsAtg282.t1
Asue_scaffold1	AUGUSTUS	exon	1128944	1129123	.	-	.	ID=AsAtg282.t1.exon4;Parent=AsAtg282.t1
Asue_scaffold1	AUGUSTUS	exon	1129232	1129405	.	-	.	ID=AsAtg282.t1.exon5;Parent=AsAtg282.t1
Asue_scaffold1	AUGUSTUS	exon	1129496	1129546	.	-	.	ID=AsAtg282.t1.exon6;Parent=AsAtg282.t1
Asue_scaffold1	AUGUSTUS	exon	1129661	1129754	.	-	.	ID=AsAtg282.t1.exon7;Parent=AsAtg282.t1
Asue_scaffold1	AUGUSTUS	exon	1130076	1130233	.	-	.	ID=AsAtg282.t1.exon8;Parent=AsAtg282.t1
###
# start gene g283
# protein sequence = [MGGVPSTPRKTGGDDVSVAEYLIATFVGEKSFPLASDFWNKLLELPLSSRWPSDRVQQACELFAQSNGYTRHLAKLLI
# HLSWCLQELLQASDDQSSLYKKAVNATYISSVFLKYLIENGKSDSLQELHLSLDESEPVPHGFVMDQDIQNFVMHSVLSFIGSNEVSPNSYVLHQELL
# NFMLVTMSTQLLSGPSHGPIDANPFIDAAMTQEKSLVSLVVRRLLLNYISRHRTPPNAKSYMYSDGDSQGILERVGSAAASLVLLPLNYLVSNSGGSK
# NPLAECSLHVLLILINYHKSIMSDESMTDKSDDSATSESVSKVHVFSSDNTFSKALANARDVEFDRSDVEGNAHPAGPHVRIPFASLFDTLGMFLADE
# GAVLLLYSLLQGNSDFKEYVLVRTDLDTLLMPILETLYNASKRTSSNQIYMMLIVLLILSQDSSFNSSIHKMILPSVPWYKEHLLHQTSLGSLMVIIL
# IRTVQHNLSKLRDVYLQTTCLATLANMAPHAHHLSAYASQRLVSLFYMLSRKYNKLSDLTGDKLQSIKINLSGEDVGVSEDLAAELQIFTDFLRLVLD
# ILNAILTYALPRNPEIVYAIMHRQEVFQPFKNHPRFHELVENIYTVLDFFNSRMDSQRSDREWSVQKVLQFIINNCRSWRGEGMKMFTQLHFSYEQES
# HPEEFFIPYVWQLAFSRCGFGFNPDAINLFPVPHPVEKEIEDERGEESEGKAKVQELNEQRIVFDP]
# Evidence for and against this transcript:
# % of transcript supported by hints (any source): 94.6
# CDS exons: 18/18
#      P:  18 
# CDS introns: 17/17
#      E:  13 
#      P:  17 
# 5'UTR exons and introns: 0/1
# 3'UTR exons and introns: 0/1
# hint groups fully obeyed: 34
#      E:  13 
#      P:  21 
# incompatible hint groups: 17
#      P:  17 (AT1G04200.1)
# end gene g283
Asue_scaffold1	AUGUSTUS	gene	1131171	1135758	.	+	.	ID=AsAtg283
Asue_scaffold1	AUGUSTUS	mRNA	1131171	1135758	.	+	.	ID=AsAtg283.t1;Parent=AsAtg283
Asue_scaffold1	AUGUSTUS	CDS	1131350	1131539	.	+	0	ID=AsAtg283.t1.cds;Parent=AsAtg283.t1
Asue_scaffold1	AUGUSTUS	CDS	1131658	1131897	.	+	2	ID=AsAtg283.t1.cds;Parent=AsAtg283.t1
Asue_scaffold1	AUGUSTUS	CDS	1131974	1132037	.	+	2	ID=AsAtg283.t1.cds;Parent=AsAtg283.t1
Asue_scaffold1	AUGUSTUS	CDS	1132131	1132260	.	+	1	ID=AsAtg283.t1.cds;Parent=AsAtg283.t1
Asue_scaffold1	AUGUSTUS	CDS	1132352	1132493	.	+	0	ID=AsAtg283.t1.cds;Parent=AsAtg283.t1
Asue_scaffold1	AUGUSTUS	CDS	1132657	1132902	.	+	2	ID=AsAtg283.t1.cds;Parent=AsAtg283.t1
Asue_scaffold1	AUGUSTUS	CDS	1132979	1133066	.	+	2	ID=AsAtg283.t1.cds;Parent=AsAtg283.t1
Asue_scaffold1	AUGUSTUS	CDS	1133197	1133299	.	+	1	ID=AsAtg283.t1.cds;Parent=AsAtg283.t1
Asue_scaffold1	AUGUSTUS	CDS	1133465	1133593	.	+	0	ID=AsAtg283.t1.cds;Parent=AsAtg283.t1
Asue_scaffold1	AUGUSTUS	CDS	1133675	1133788	.	+	0	ID=AsAtg283.t1.cds;Parent=AsAtg283.t1
Asue_scaffold1	AUGUSTUS	CDS	1133965	1134083	.	+	0	ID=AsAtg283.t1.cds;Parent=AsAtg283.t1
Asue_scaffold1	AUGUSTUS	CDS	1134174	1134264	.	+	1	ID=AsAtg283.t1.cds;Parent=AsAtg283.t1
Asue_scaffold1	AUGUSTUS	CDS	1134363	1134455	.	+	0	ID=AsAtg283.t1.cds;Parent=AsAtg283.t1
Asue_scaffold1	AUGUSTUS	CDS	1134535	1134624	.	+	0	ID=AsAtg283.t1.cds;Parent=AsAtg283.t1
Asue_scaffold1	AUGUSTUS	CDS	1134746	1134865	.	+	0	ID=AsAtg283.t1.cds;Parent=AsAtg283.t1
Asue_scaffold1	AUGUSTUS	CDS	1134975	1135066	.	+	0	ID=AsAtg283.t1.cds;Parent=AsAtg283.t1
Asue_scaffold1	AUGUSTUS	CDS	1135181	1135238	.	+	1	ID=AsAtg283.t1.cds;Parent=AsAtg283.t1
Asue_scaffold1	AUGUSTUS	CDS	1135460	1135549	.	+	0	ID=AsAtg283.t1.cds;Parent=AsAtg283.t1
Asue_scaffold1	AUGUSTUS	exon	1131350	1131539	.	+	.	ID=AsAtg283.t1.exon1;Parent=AsAtg283.t1
Asue_scaffold1	AUGUSTUS	exon	1131658	1131897	.	+	.	ID=AsAtg283.t1.exon2;Parent=AsAtg283.t1
Asue_scaffold1	AUGUSTUS	exon	1131974	1132037	.	+	.	ID=AsAtg283.t1.exon3;Parent=AsAtg283.t1
Asue_scaffold1	AUGUSTUS	exon	1132131	1132260	.	+	.	ID=AsAtg283.t1.exon4;Parent=AsAtg283.t1
Asue_scaffold1	AUGUSTUS	exon	1132352	1132493	.	+	.	ID=AsAtg283.t1.exon5;Parent=AsAtg283.t1
Asue_scaffold1	AUGUSTUS	exon	1132657	1132902	.	+	.	ID=AsAtg283.t1.exon6;Parent=AsAtg283.t1
Asue_scaffold1	AUGUSTUS	exon	1132979	1133066	.	+	.	ID=AsAtg283.t1.exon7;Parent=AsAtg283.t1
Asue_scaffold1	AUGUSTUS	exon	1133197	1133299	.	+	.	ID=AsAtg283.t1.exon8;Parent=AsAtg283.t1
Asue_scaffold1	AUGUSTUS	exon	1133465	1133593	.	+	.	ID=AsAtg283.t1.exon9;Parent=AsAtg283.t1
Asue_scaffold1	AUGUSTUS	exon	1133675	1133788	.	+	.	ID=AsAtg283.t1.exon10;Parent=AsAtg283.t1
Asue_scaffold1	AUGUSTUS	exon	1133965	1134083	.	+	.	ID=AsAtg283.t1.exon11;Parent=AsAtg283.t1
Asue_scaffold1	AUGUSTUS	exon	1134174	1134264	.	+	.	ID=AsAtg283.t1.exon12;Parent=AsAtg283.t1
Asue_scaffold1	AUGUSTUS	exon	1134363	1134455	.	+	.	ID=AsAtg283.t1.exon13;Parent=AsAtg283.t1
Asue_scaffold1	AUGUSTUS	exon	1134535	1134624	.	+	.	ID=AsAtg283.t1.exon14;Parent=AsAtg283.t1
Asue_scaffold1	AUGUSTUS	exon	1134746	1134865	.	+	.	ID=AsAtg283.t1.exon15;Parent=AsAtg283.t1
Asue_scaffold1	AUGUSTUS	exon	1134975	1135066	.	+	.	ID=AsAtg283.t1.exon16;Parent=AsAtg283.t1
Asue_scaffold1	AUGUSTUS	exon	1135181	1135238	.	+	.	ID=AsAtg283.t1.exon17;Parent=AsAtg283.t1
Asue_scaffold1	AUGUSTUS	exon	1135460	1135549	.	+	.	ID=AsAtg283.t1.exon18;Parent=AsAtg283.t1
###
# start gene g284
# protein sequence = [MDSKIKKPANLIEDADIDGGSESDSTISSVLSLEDDSVVDVSGQNLEFSLLDNVDDSVKGLYFFRNVFNLIPKSIGGL
# GRLRKLKFFSNEIDLFPPELGNLVNLEYLQVKISSPGFGDGLSWDKLKGLKELELTKVPKRSSALTLLSEISGLKCLTRLSVCHFSIRYLPPEIGCLK
# SLEYLDLSFNKIKSLPNEIGYLSSLTFLKVAHNRLMELSPVLALLQNLESLDVSNNRLTTLHPLDLNLMPRLQILNLRYNKLPSYCWIPTWIQCNFEG
# NYEEMGVDTCSSSMVEMDVFETPYENNVITVPHKGSHRNPLNMSTGISSISRCFSARKSSKRWKRRQYYFQQRARQERLNNSRKWKGEVPPEGLSLKM
# EVEETGKQGMKVPQNTDRGSVDNSCSDENDKLFEEASVITSEEEESSLKADVVSDNSQCVETQLTSERDNYESCEIKTSSPSSGDAPGTVDYNSSSER
# KKPNNKSKRCSEKYLDNPKGSKCHKLSTDITNLSRKYSSNSFCSTEDSLPDGFFDAGRDRPFMTLSKYEKVLPLDSREVILLDRAKDEVLDAITLSAR
# ALVARLKKLNCLTPDVDQVSIDNLQVASFLALFVSDHFGGSDRTAIIERTRKAVSGTNYQKPFICTCLTGNQDDLAALNKQVSTTAEDAILSDVCEKS
# LRSIKSKRNSIVVPLGKLQFGICRHRALLMKYLCDRMEPPVPCELVRGYLDFMPHAWNIVPVKQGSSWVRMVVDACRPHDIREDTDQEYFCRYIPLNR
# LNESIRIKEKLEPGCSVSSLSTGKGVERANSSLIRCKLGSTEAVVKMRTLEVSGASLDDIRTFEYTCLGEVRILGALKHDCIVELYGHEISSKWITSE
# NGNEHRVLQSSILMEHIKGGSLKGHIEKLSEAGKHHVPMDLALSIARDISGALMELHSKDIIHRDIKSENVLIDLDNQSANGEPIVKLCDFDRAVPLR
# SHLHGCCIAHVGIPPPNICVGTPRWMSPEVFRAMHEQNFYGLEVDIWSFGCLIFELLTLQNPYFDLSELQIHESLQNGKRPKLPKKLETLISETEEEE
# STNKLSEVFDLTESDLDTMRFLIDVFHQCTEESPSDRLNAGDLHEMILSRKKRE]
# Evidence for and against this transcript:
# % of transcript supported by hints (any source): 91.3
# CDS exons: 11/11
#      P:  11 
# CDS introns: 10/10
#      E:   9 
#      P:  10 
# 5'UTR exons and introns: 0/1
# 3'UTR exons and introns: 0/1
# hint groups fully obeyed: 20
#      E:   9 
#      P:  11 
# incompatible hint groups: 12
#      P:  12 (TRINITY_GG_35_c1093_g1_i2,AT1G04210.1)
# end gene g284
Asue_scaffold1	AUGUSTUS	gene	1135861	1141360	.	+	.	ID=AsAtg284
Asue_scaffold1	AUGUSTUS	mRNA	1135861	1141360	.	+	.	ID=AsAtg284.t1;Parent=AsAtg284
Asue_scaffold1	AUGUSTUS	CDS	1136368	1136864	.	+	0	ID=AsAtg284.t1.cds;Parent=AsAtg284.t1
Asue_scaffold1	AUGUSTUS	CDS	1137225	1137489	.	+	1	ID=AsAtg284.t1.cds;Parent=AsAtg284.t1
Asue_scaffold1	AUGUSTUS	CDS	1137606	1137768	.	+	0	ID=AsAtg284.t1.cds;Parent=AsAtg284.t1
Asue_scaffold1	AUGUSTUS	CDS	1137894	1138629	.	+	2	ID=AsAtg284.t1.cds;Parent=AsAtg284.t1
Asue_scaffold1	AUGUSTUS	CDS	1138721	1139150	.	+	1	ID=AsAtg284.t1.cds;Parent=AsAtg284.t1
Asue_scaffold1	AUGUSTUS	CDS	1139243	1139424	.	+	0	ID=AsAtg284.t1.cds;Parent=AsAtg284.t1
Asue_scaffold1	AUGUSTUS	CDS	1139657	1139813	.	+	1	ID=AsAtg284.t1.cds;Parent=AsAtg284.t1
Asue_scaffold1	AUGUSTUS	CDS	1139891	1140115	.	+	0	ID=AsAtg284.t1.cds;Parent=AsAtg284.t1
Asue_scaffold1	AUGUSTUS	CDS	1140199	1140549	.	+	0	ID=AsAtg284.t1.cds;Parent=AsAtg284.t1
Asue_scaffold1	AUGUSTUS	CDS	1140636	1140737	.	+	0	ID=AsAtg284.t1.cds;Parent=AsAtg284.t1
Asue_scaffold1	AUGUSTUS	CDS	1140821	1141051	.	+	0	ID=AsAtg284.t1.cds;Parent=AsAtg284.t1
Asue_scaffold1	AUGUSTUS	exon	1136368	1136864	.	+	.	ID=AsAtg284.t1.exon1;Parent=AsAtg284.t1
Asue_scaffold1	AUGUSTUS	exon	1137225	1137489	.	+	.	ID=AsAtg284.t1.exon2;Parent=AsAtg284.t1
Asue_scaffold1	AUGUSTUS	exon	1137606	1137768	.	+	.	ID=AsAtg284.t1.exon3;Parent=AsAtg284.t1
Asue_scaffold1	AUGUSTUS	exon	1137894	1138629	.	+	.	ID=AsAtg284.t1.exon4;Parent=AsAtg284.t1
Asue_scaffold1	AUGUSTUS	exon	1138721	1139150	.	+	.	ID=AsAtg284.t1.exon5;Parent=AsAtg284.t1
Asue_scaffold1	AUGUSTUS	exon	1139243	1139424	.	+	.	ID=AsAtg284.t1.exon6;Parent=AsAtg284.t1
Asue_scaffold1	AUGUSTUS	exon	1139657	1139813	.	+	.	ID=AsAtg284.t1.exon7;Parent=AsAtg284.t1
Asue_scaffold1	AUGUSTUS	exon	1139891	1140115	.	+	.	ID=AsAtg284.t1.exon8;Parent=AsAtg284.t1
Asue_scaffold1	AUGUSTUS	exon	1140199	1140549	.	+	.	ID=AsAtg284.t1.exon9;Parent=AsAtg284.t1
Asue_scaffold1	AUGUSTUS	exon	1140636	1140737	.	+	.	ID=AsAtg284.t1.exon10;Parent=AsAtg284.t1
Asue_scaffold1	AUGUSTUS	exon	1140821	1141051	.	+	.	ID=AsAtg284.t1.exon11;Parent=AsAtg284.t1
###
# start gene g285
# protein sequence = [MNENHIQSDHMNNTIHVTNKKLPNFLLSVRLKYVKLGYHYLISNAVYILILPVGLLAATSSSFSLTDLTLLYNHLLKF
# HFLSSTLFAALLIFLTTLYFTTRPRRIFLLDFACYKPDSSLICTRETFMDRSQRVGIFTEDNLAFQQKILERSGLGQKTYFPEALLRVPPNPCMSEAR
# KEAETVMFGAIDAVLEKTGVNPKDIGILVVNCSLFNPTPSLSAMIVNKYKLRGNVLSYNLGGMGCSAGLISIDLAKQLLQVQPNSYALVVSTENITLN
# WYLGNDRSMLLSNCIFRMGGAAVLLSNRSSDRCRSKYQLIHTVRTHKGSDDNAFNCVYQREDNDDNKQIGVSLSKNLMAIAGEALKTNITTLGPLVLP
# MSEQLLFFATLVARKVFNVKKIKPYIPDFKLAFEHFCIHAGGRAVLDEIEKNLDLSEWHMEPSRMTLNRFGNTSSSSLWYELAYSEAKGRIKRGDRTW
# QIAFGSGFKCNSAVWRALRTIDPSXXXXXXXNPWIDEIHEFPVPVPRISPVTSSSESR]
# Evidence for and against this transcript:
# % of transcript supported by hints (any source): 60
# CDS exons: 2/2
#      P:   2 
# CDS introns: 1/1
#      E:   1 
#      P:   1 
# 5'UTR exons and introns: 0/1
# 3'UTR exons and introns: 0/1
# hint groups fully obeyed: 1
#      E:   1 
# incompatible hint groups: 2
#      P:   2 (AT1G04220.1,TRINITY_GG_35_c3104_g1_i1)
# end gene g285
Asue_scaffold1	AUGUSTUS	gene	1141367	1144246	.	-	.	ID=AsAtg285
Asue_scaffold1	AUGUSTUS	mRNA	1141367	1144246	.	-	.	ID=AsAtg285.t1;Parent=AsAtg285
Asue_scaffold1	AUGUSTUS	CDS	1141521	1142339	.	-	0	ID=AsAtg285.t1.cds;Parent=AsAtg285.t1
Asue_scaffold1	AUGUSTUS	CDS	1143378	1144145	.	-	0	ID=AsAtg285.t1.cds;Parent=AsAtg285.t1
Asue_scaffold1	AUGUSTUS	exon	1141521	1142339	.	-	.	ID=AsAtg285.t1.exon1;Parent=AsAtg285.t1
Asue_scaffold1	AUGUSTUS	exon	1143378	1144145	.	-	.	ID=AsAtg285.t1.exon2;Parent=AsAtg285.t1
###
# start gene g286
# protein sequence = [MAHGGYARRRVAERKTTAGTSRRSKGLRVEKKPKNSSLKNQIRSIGRMIRKDLPPEVREALEKKLDDLKKQQDIHFRL
# AVERKIFLRNRKVRFFERRKIERSIRRLEKLHRSTSGGYVQDAEIGGQLNRLKEDLEYVRFFPKNEKYVSLFSGSDDLQVSERRSKLRKQIKANIIFA
# AASGKELEETGSEDDALLDLSDDDFFVNGSSSDEADADDEWTDKSTKEPVSSASGRATSSMSSDERNQKPYSTRVLMPPPRSRFASTSRQYSSVKRNE
# IPSSSNTSHRRSQSSHAATSSHTSQSSNLSSNSDAHKPKRKRRPKKKKLQA]
# Evidence for and against this transcript:
# % of transcript supported by hints (any source): 82.4
# CDS exons: 7/8
#      P:   7 
# CDS introns: 7/7
#      E:   7 
#      P:   6 
# 5'UTR exons and introns: 0/1
# 3'UTR exons and introns: 0/1
# hint groups fully obeyed: 15
#      E:   7 
#      P:   8 
# incompatible hint groups: 6
#      P:   6 (TRINITY_GG_35_c207_g1_i1,AT1G04230.1)
# end gene g286
Asue_scaffold1	AUGUSTUS	gene	1147181	1149732	.	+	.	ID=AsAtg286
Asue_scaffold1	AUGUSTUS	mRNA	1147181	1149732	.	+	.	ID=AsAtg286.t1;Parent=AsAtg286
Asue_scaffold1	AUGUSTUS	CDS	1147277	1147429	.	+	0	ID=AsAtg286.t1.cds;Parent=AsAtg286.t1
Asue_scaffold1	AUGUSTUS	CDS	1147696	1147825	.	+	0	ID=AsAtg286.t1.cds;Parent=AsAtg286.t1
Asue_scaffold1	AUGUSTUS	CDS	1147934	1148064	.	+	2	ID=AsAtg286.t1.cds;Parent=AsAtg286.t1
Asue_scaffold1	AUGUSTUS	CDS	1148236	1148374	.	+	0	ID=AsAtg286.t1.cds;Parent=AsAtg286.t1
Asue_scaffold1	AUGUSTUS	CDS	1148549	1148663	.	+	2	ID=AsAtg286.t1.cds;Parent=AsAtg286.t1
Asue_scaffold1	AUGUSTUS	CDS	1148894	1148957	.	+	1	ID=AsAtg286.t1.cds;Parent=AsAtg286.t1
Asue_scaffold1	AUGUSTUS	CDS	1149138	1149377	.	+	0	ID=AsAtg286.t1.cds;Parent=AsAtg286.t1
Asue_scaffold1	AUGUSTUS	CDS	1149527	1149532	.	+	0	ID=AsAtg286.t1.cds;Parent=AsAtg286.t1
Asue_scaffold1	AUGUSTUS	exon	1147277	1147429	.	+	.	ID=AsAtg286.t1.exon1;Parent=AsAtg286.t1
Asue_scaffold1	AUGUSTUS	exon	1147696	1147825	.	+	.	ID=AsAtg286.t1.exon2;Parent=AsAtg286.t1
Asue_scaffold1	AUGUSTUS	exon	1147934	1148064	.	+	.	ID=AsAtg286.t1.exon3;Parent=AsAtg286.t1
Asue_scaffold1	AUGUSTUS	exon	1148236	1148374	.	+	.	ID=AsAtg286.t1.exon4;Parent=AsAtg286.t1
Asue_scaffold1	AUGUSTUS	exon	1148549	1148663	.	+	.	ID=AsAtg286.t1.exon5;Parent=AsAtg286.t1
Asue_scaffold1	AUGUSTUS	exon	1148894	1148957	.	+	.	ID=AsAtg286.t1.exon6;Parent=AsAtg286.t1
Asue_scaffold1	AUGUSTUS	exon	1149138	1149377	.	+	.	ID=AsAtg286.t1.exon7;Parent=AsAtg286.t1
Asue_scaffold1	AUGUSTUS	exon	1149527	1149532	.	+	.	ID=AsAtg286.t1.exon8;Parent=AsAtg286.t1
###
# start gene g287
# protein sequence = [MDEFVNLKETELRLGLPGTDNVCEAKERVSCCNNNNKRVLSTDTEKEIESSSRKTETSPPRKAQIVGWPPVRSYRKNN
# IQSKKNESEHEGQGIYVKVSMDGAPYLRKIDLSCYKGYSELLKALEVMFKFSVGEYFERDGYKGSDFVPTYEDKDGDWMLIGDVPWEMFICTCKRLRI
# MKGSEAKGLGCGV]
# Evidence for and against this transcript:
# % of transcript supported by hints (any source): 71.4
# CDS exons: 3/3
#      P:   3 
# CDS introns: 2/2
#      E:   2 
#      P:   2 
# 5'UTR exons and introns: 0/1
# 3'UTR exons and introns: 0/1
# hint groups fully obeyed: 4
#      E:   2 
#      P:   2 
# incompatible hint groups: 5
#      P:   5 (AT1G04240.1)
# end gene g287
Asue_scaffold1	AUGUSTUS	gene	1149960	1151116	.	-	.	ID=AsAtg287
Asue_scaffold1	AUGUSTUS	mRNA	1149960	1151116	.	-	.	ID=AsAtg287.t1;Parent=AsAtg287
Asue_scaffold1	AUGUSTUS	CDS	1150268	1150343	.	-	1	ID=AsAtg287.t1.cds;Parent=AsAtg287.t1
Asue_scaffold1	AUGUSTUS	CDS	1150448	1150756	.	-	1	ID=AsAtg287.t1.cds;Parent=AsAtg287.t1
Asue_scaffold1	AUGUSTUS	CDS	1150839	1151023	.	-	0	ID=AsAtg287.t1.cds;Parent=AsAtg287.t1
Asue_scaffold1	AUGUSTUS	exon	1150268	1150343	.	-	.	ID=AsAtg287.t1.exon1;Parent=AsAtg287.t1
Asue_scaffold1	AUGUSTUS	exon	1150448	1150756	.	-	.	ID=AsAtg287.t1.exon2;Parent=AsAtg287.t1
Asue_scaffold1	AUGUSTUS	exon	1150839	1151023	.	-	.	ID=AsAtg287.t1.exon3;Parent=AsAtg287.t1
###
# start gene g288
# protein sequence = [MMGSVELNLRETELCLGLPGGDTVAPVTGNKRGFSETVDLKLNLNNEPANKEGSTTHDVVTFDSKEKSACPKDPAKPP
# AKAQVVGWPPVRSYRKNVMVSCQKSSGGPEAAAFVKVSMDGAPYLRKIDLRMYKSYDELSNALSNMFSSFTMGKHGGEEGMIDFMNERKLMDLVNSWD
# YVPSYEDKDGDWMLVGDVPWPMFVDTCKRLRLMKGSDAIGLAPRAMEKCKSRA]
# Evidence for and against this transcript:
# % of transcript supported by hints (any source): 72.7
# CDS exons: 4/5
#      P:   4 
# CDS introns: 4/4
#      E:   4 
#      P:   3 
# 5'UTR exons and introns: 0/1
# 3'UTR exons and introns: 0/1
# hint groups fully obeyed: 8
#      E:   4 
#      P:   4 
# incompatible hint groups: 4
#      P:   4 (TRINITY_GG_35_c130_g1_i1,AT1G04250.1)
# end gene g288
Asue_scaffold1	AUGUSTUS	gene	1158011	1160247	.	+	.	ID=AsAtg288
Asue_scaffold1	AUGUSTUS	mRNA	1158011	1160247	.	+	.	ID=AsAtg288.t1;Parent=AsAtg288
Asue_scaffold1	AUGUSTUS	CDS	1158047	1158285	.	+	0	ID=AsAtg288.t1.cds;Parent=AsAtg288.t1
Asue_scaffold1	AUGUSTUS	CDS	1158599	1158810	.	+	1	ID=AsAtg288.t1.cds;Parent=AsAtg288.t1
Asue_scaffold1	AUGUSTUS	CDS	1159131	1159269	.	+	2	ID=AsAtg288.t1.cds;Parent=AsAtg288.t1
Asue_scaffold1	AUGUSTUS	CDS	1159411	1159472	.	+	1	ID=AsAtg288.t1.cds;Parent=AsAtg288.t1
Asue_scaffold1	AUGUSTUS	CDS	1159974	1160011	.	+	2	ID=AsAtg288.t1.cds;Parent=AsAtg288.t1
Asue_scaffold1	AUGUSTUS	exon	1158047	1158285	.	+	.	ID=AsAtg288.t1.exon1;Parent=AsAtg288.t1
Asue_scaffold1	AUGUSTUS	exon	1158599	1158810	.	+	.	ID=AsAtg288.t1.exon2;Parent=AsAtg288.t1
Asue_scaffold1	AUGUSTUS	exon	1159131	1159269	.	+	.	ID=AsAtg288.t1.exon3;Parent=AsAtg288.t1
Asue_scaffold1	AUGUSTUS	exon	1159411	1159472	.	+	.	ID=AsAtg288.t1.exon4;Parent=AsAtg288.t1
Asue_scaffold1	AUGUSTUS	exon	1159974	1160011	.	+	.	ID=AsAtg288.t1.exon5;Parent=AsAtg288.t1
###
# start gene g289
# protein sequence = [MANQVITGIKETAQSITGAARPWGDFLDLSAFSFPSSIADATTRVTQNLTHFRINYSIILSILLGLTLITRPIAILAF
# IAVGLAWFFLYFAREEPLTIFGFTIDDGIVAVLLIGLSIGSLVSTGVWLRALTTVGFGVLVLILHAALRGTDDLVSDDLESPYGPMLSTAGGGNDGAR
# GDYSGI]
# Evidence for and against this transcript:
# % of transcript supported by hints (any source): 33.3
# CDS exons: 1/1
#      P:   1 
# CDS introns: 0/0
# 5'UTR exons and introns: 0/1
# 3'UTR exons and introns: 0/1
# hint groups fully obeyed: 0
# incompatible hint groups: 3
#      P:   3 (AT1G04260.1,TRINITY_GG_35_c1856_g1_i1)
# end gene g289
Asue_scaffold1	AUGUSTUS	gene	1162155	1163006	.	-	.	ID=AsAtg289
Asue_scaffold1	AUGUSTUS	mRNA	1162155	1163006	.	-	.	ID=AsAtg289.t1;Parent=AsAtg289
Asue_scaffold1	AUGUSTUS	CDS	1162396	1162944	.	-	0	ID=AsAtg289.t1.cds;Parent=AsAtg289.t1
Asue_scaffold1	AUGUSTUS	exon	1162396	1162944	.	-	.	ID=AsAtg289.t1.exon1;Parent=AsAtg289.t1
###
# start gene g290
# protein sequence = [MADVEPEVAAAGVPKKRTFKKFAFKGVDLDALLDMSTDDLVKLFSSRIRRRFSRGLTRKPMALIKKLRKAKREAPQGE
# KPEPVRTHLRNMIIVPEMIGSIIGVYNGKTFNQVEIKPEMIGHYLAEFSISYKPVKHGRPGVGATHSSRFIPLK]
# Evidence for and against this transcript:
# % of transcript supported by hints (any source): 66.7
# CDS exons: 3/4
#      P:   3 
# CDS introns: 3/3
#      E:   3 
#      P:   3 
# 5'UTR exons and introns: 0/1
# 3'UTR exons and introns: 0/1
# hint groups fully obeyed: 5
#      E:   3 
#      P:   2 
# incompatible hint groups: 5
#      P:   5 (TRINITY_GG_35_c1670_g1_i1)
# end gene g290
Asue_scaffold1	AUGUSTUS	gene	1163324	1164666	.	-	.	ID=AsAtg290
Asue_scaffold1	AUGUSTUS	mRNA	1163324	1164666	.	-	.	ID=AsAtg290.t1;Parent=AsAtg290
Asue_scaffold1	AUGUSTUS	CDS	1163501	1163749	.	-	0	ID=AsAtg290.t1.cds;Parent=AsAtg290.t1
Asue_scaffold1	AUGUSTUS	CDS	1164189	1164246	.	-	1	ID=AsAtg290.t1.cds;Parent=AsAtg290.t1
Asue_scaffold1	AUGUSTUS	CDS	1164334	1164482	.	-	0	ID=AsAtg290.t1.cds;Parent=AsAtg290.t1
Asue_scaffold1	AUGUSTUS	CDS	1164571	1164573	.	-	0	ID=AsAtg290.t1.cds;Parent=AsAtg290.t1
Asue_scaffold1	AUGUSTUS	exon	1163501	1163749	.	-	.	ID=AsAtg290.t1.exon1;Parent=AsAtg290.t1
Asue_scaffold1	AUGUSTUS	exon	1164189	1164246	.	-	.	ID=AsAtg290.t1.exon2;Parent=AsAtg290.t1
Asue_scaffold1	AUGUSTUS	exon	1164334	1164482	.	-	.	ID=AsAtg290.t1.exon3;Parent=AsAtg290.t1
Asue_scaffold1	AUGUSTUS	exon	1164571	1164573	.	-	.	ID=AsAtg290.t1.exon4;Parent=AsAtg290.t1
###
# start gene g291
# protein sequence = [MVKPLGEGTRDVSNVGCKSVDLLLASLGGLAAAVAAAYAGELLLRRRKLDQGASMGYKDVKIAPLIERKDSGRRSNLE
# RFSHYVARQLGFEDPNEYPQLCKLANGYLLKTKGYDENVDEYLENEAERDSLYVHLLEEFDRCILTYFSFNWTQSSNLISQALSDESDQKVPKLKDFV
# MAATRKQRFERVTKDLKVKRVISTLVEEMRVIGSGSSEPHCTEVMSPVAHNKRSPVLLLMGGGMGAGKSTVLKDIFLESFWSEAQADAVVIEADAFKE
# TDVIYRALSSRGHHDDMLQTAELVHQSSTDAASSLLVTALNDGRDVIMDGTLSWEPFVEQMIEMARNVHKQKYRMGAGYQVSEDGTITEKYWEEEEET
# KENGKQQNLKPYRIELVGVVCDAYLAVARGIRRALMVKRAVRVKPQLNSHKRFANAFPKYCELVDNARLYCTNAVGGPPRLIAWKDGNSKLLVDPEDI
# ECLKRVSSLNPDAESIYELYADPSQLSKPGSVWNDVVLVPSRPKVQKELSDAIRRIEKAQPKN]
# Evidence for and against this transcript:
# % of transcript supported by hints (any source): 84.2
# CDS exons: 9/9
#      P:   9 
# CDS introns: 7/8
#      E:   3 
#      P:   7 
# 5'UTR exons and introns: 0/1
# 3'UTR exons and introns: 0/1
# hint groups fully obeyed: 9
#      E:   3 
#      P:   6 
# incompatible hint groups: 11
#      P:  11 (AT1G04280.1,TRINITY_GG_35_c278_g1_i1)
# end gene g291
Asue_scaffold1	AUGUSTUS	gene	1165272	1168416	.	-	.	ID=AsAtg291
Asue_scaffold1	AUGUSTUS	mRNA	1165272	1168416	.	-	.	ID=AsAtg291.t1;Parent=AsAtg291
Asue_scaffold1	AUGUSTUS	CDS	1165375	1165620	.	-	0	ID=AsAtg291.t1.cds;Parent=AsAtg291.t1
Asue_scaffold1	AUGUSTUS	CDS	1165712	1165856	.	-	1	ID=AsAtg291.t1.cds;Parent=AsAtg291.t1
Asue_scaffold1	AUGUSTUS	CDS	1165966	1166285	.	-	0	ID=AsAtg291.t1.cds;Parent=AsAtg291.t1
Asue_scaffold1	AUGUSTUS	CDS	1166384	1166513	.	-	1	ID=AsAtg291.t1.cds;Parent=AsAtg291.t1
Asue_scaffold1	AUGUSTUS	CDS	1166605	1166823	.	-	1	ID=AsAtg291.t1.cds;Parent=AsAtg291.t1
Asue_scaffold1	AUGUSTUS	CDS	1167024	1167088	.	-	0	ID=AsAtg291.t1.cds;Parent=AsAtg291.t1
Asue_scaffold1	AUGUSTUS	CDS	1167226	1167449	.	-	2	ID=AsAtg291.t1.cds;Parent=AsAtg291.t1
Asue_scaffold1	AUGUSTUS	CDS	1167870	1168103	.	-	2	ID=AsAtg291.t1.cds;Parent=AsAtg291.t1
Asue_scaffold1	AUGUSTUS	CDS	1168250	1168268	.	-	0	ID=AsAtg291.t1.cds;Parent=AsAtg291.t1
Asue_scaffold1	AUGUSTUS	exon	1165375	1165620	.	-	.	ID=AsAtg291.t1.exon1;Parent=AsAtg291.t1
Asue_scaffold1	AUGUSTUS	exon	1165712	1165856	.	-	.	ID=AsAtg291.t1.exon2;Parent=AsAtg291.t1
Asue_scaffold1	AUGUSTUS	exon	1165966	1166285	.	-	.	ID=AsAtg291.t1.exon3;Parent=AsAtg291.t1
Asue_scaffold1	AUGUSTUS	exon	1166384	1166513	.	-	.	ID=AsAtg291.t1.exon4;Parent=AsAtg291.t1
Asue_scaffold1	AUGUSTUS	exon	1166605	1166823	.	-	.	ID=AsAtg291.t1.exon5;Parent=AsAtg291.t1
Asue_scaffold1	AUGUSTUS	exon	1167024	1167088	.	-	.	ID=AsAtg291.t1.exon6;Parent=AsAtg291.t1
Asue_scaffold1	AUGUSTUS	exon	1167226	1167449	.	-	.	ID=AsAtg291.t1.exon7;Parent=AsAtg291.t1
Asue_scaffold1	AUGUSTUS	exon	1167870	1168103	.	-	.	ID=AsAtg291.t1.exon8;Parent=AsAtg291.t1
Asue_scaffold1	AUGUSTUS	exon	1168250	1168268	.	-	.	ID=AsAtg291.t1.exon9;Parent=AsAtg291.t1
###
# start gene g292
# protein sequence = [MDLESVKKYLEGDEDEKAKEPMVAKLPHRFLERFVTNGLKVDLIEPGRIVCSMKIPPHLLNAGKFLHGGATATLVDLI
# GSAVIYTAGASHSGVSVEINVSYLDAAFLDEEIEIESKALRVGKAVAVVSVELRKKTTGKIIAQGRHTKYFAPRSNL]
# Evidence for and against this transcript:
# % of transcript supported by hints (any source): 71.4
# CDS exons: 3/3
#      P:   3 
# CDS introns: 2/2
#      E:   2 
#      P:   2 
# 5'UTR exons and introns: 0/1
# 3'UTR exons and introns: 0/1
# hint groups fully obeyed: 4
#      E:   2 
#      P:   2 
# incompatible hint groups: 5
#      P:   5 (AT1G04290.1,TRINITY_GG_35_c142_g1_i2)
# end gene g292
Asue_scaffold1	AUGUSTUS	gene	1168903	1170116	.	-	.	ID=AsAtg292
Asue_scaffold1	AUGUSTUS	mRNA	1168903	1170116	.	-	.	ID=AsAtg292.t1;Parent=AsAtg292
Asue_scaffold1	AUGUSTUS	CDS	1169428	1169571	.	-	0	ID=AsAtg292.t1.cds;Parent=AsAtg292.t1
Asue_scaffold1	AUGUSTUS	CDS	1169654	1169797	.	-	0	ID=AsAtg292.t1.cds;Parent=AsAtg292.t1
Asue_scaffold1	AUGUSTUS	CDS	1169879	1170058	.	-	0	ID=AsAtg292.t1.cds;Parent=AsAtg292.t1
Asue_scaffold1	AUGUSTUS	exon	1169428	1169571	.	-	.	ID=AsAtg292.t1.exon1;Parent=AsAtg292.t1
Asue_scaffold1	AUGUSTUS	exon	1169654	1169797	.	-	.	ID=AsAtg292.t1.exon2;Parent=AsAtg292.t1
Asue_scaffold1	AUGUSTUS	exon	1169879	1170058	.	-	.	ID=AsAtg292.t1.exon3;Parent=AsAtg292.t1
###
# start gene g293
# protein sequence = [MAEAVDEDSGVGRSLEESSNGQHSQAGEALSEWRSSGQVENGTPSTSPSYWDIDDDDDYGLKPSELYGQYTWKIPKFS
# EITKREHRSNVFEAGGYKWYILIYPQGCDVCNHLSLFLCVANYDKLLPGWSQFAQFTISVLSQDLKKSKFSDTLHRFWKKEHDWGWKKFMELPKLKDG
# FIDESGCLTIEAKVQVIRERVDRPFRCLDCGYRRELVRVYFQNVEQICRRFVEEKRSKLGRLIEDKARWTSFGVFWLGMDQNSRRRMCREKVDVILKG
# VVKHFFVEKEVSSTLVMDSLYSGLKALEGQTKNMKARSRLLDAKQLPAPIVSVDKDMFVLVDDVLLLLERAALEPLPPKDEKGRQNRTKDGNDGEEVN
# KEADERDERRLTELGRRTVEIFILSHIFSTKIEVAHQEAIALKRQEELIREEEEAWLAETEQRAKRGAAEREKKSKKKQAKQKRNKNKGKDKRKEEKV
# SFATHAKDLGXXXXXXXXXXDEEEKDSVTEKAQSSAEKPDTLGDVSDISDSVDGSADILQPDLEDRDSSSVLWDTDALEIHPPSSEGSSRGRGISIST
# PNGITEGKSHSTMDDSSSTCSNDSIRSGVTNGSYQGNSLNFRNQKSPNKGKNQQVKAMTDAHSLASETDDQPSTLGTDPKGQNYSSEASNVGESDWVV
# VSHIQEPEGSRNRIPVGRERKTVQSIVNSVDMDRPKEKSTAVLSSPRNVAKNPSPLTQTKPEKKSISTADGIPNRKVLATGPPSSSQVVLPSDIQSQT
# VRLRADMQKLSAPKQPPATTISRPSSAPIIPAMRPSPITVSSSVQTTTSLPRSVSSAGRLGPDPSLHNQQTYTPQSYKNAIVGNSLGSSSSSFNHHPS
# SHGVVPTTLPSSSYSQAPTSSYQSSFPYSQDGLLWTGRSPSSVNMGMNNNTYSPAVTSNRLLNHMDVQIAQQQAQSMMTDEFPHLDIINDLLEDEQCS
# NMVYNGSIFNPQPQVFNGQYSSYHGELLSGGRTRSFGEEGLHYMARGPYGTDGMMPRQWQMTNMDLSLPAMRSNGMEDGTSSAANYHHSYFGLDASNP
# SFMSGINGYTEFRPSNGH]
# Evidence for and against this transcript:
# % of transcript supported by hints (any source): 88.9
# CDS exons: 12/12
#      P:  12 
# CDS introns: 11/11
#      E:  11 
#      P:  11 
# 5'UTR exons and introns: 1/3
#      E:   1 
# 3'UTR exons and introns: 0/1
# hint groups fully obeyed: 26
#      E:  12 
#      P:  14 
# incompatible hint groups: 12
#      P:  12 
# end gene g293
Asue_scaffold1	AUGUSTUS	gene	1170408	1176466	.	-	.	ID=AsAtg293
Asue_scaffold1	AUGUSTUS	mRNA	1170408	1176466	.	-	.	ID=AsAtg293.t1;Parent=AsAtg293
Asue_scaffold1	AUGUSTUS	CDS	1170563	1171741	.	-	0	ID=AsAtg293.t1.cds;Parent=AsAtg293.t1
Asue_scaffold1	AUGUSTUS	CDS	1171863	1172064	.	-	1	ID=AsAtg293.t1.cds;Parent=AsAtg293.t1
Asue_scaffold1	AUGUSTUS	CDS	1172137	1172633	.	-	0	ID=AsAtg293.t1.cds;Parent=AsAtg293.t1
Asue_scaffold1	AUGUSTUS	CDS	1172719	1172869	.	-	1	ID=AsAtg293.t1.cds;Parent=AsAtg293.t1
Asue_scaffold1	AUGUSTUS	CDS	1172963	1173075	.	-	0	ID=AsAtg293.t1.cds;Parent=AsAtg293.t1
Asue_scaffold1	AUGUSTUS	CDS	1173254	1173602	.	-	1	ID=AsAtg293.t1.cds;Parent=AsAtg293.t1
Asue_scaffold1	AUGUSTUS	CDS	1174068	1174226	.	-	1	ID=AsAtg293.t1.cds;Parent=AsAtg293.t1
Asue_scaffold1	AUGUSTUS	CDS	1174428	1174560	.	-	2	ID=AsAtg293.t1.cds;Parent=AsAtg293.t1
Asue_scaffold1	AUGUSTUS	CDS	1174630	1174698	.	-	2	ID=AsAtg293.t1.cds;Parent=AsAtg293.t1
Asue_scaffold1	AUGUSTUS	CDS	1174787	1174875	.	-	1	ID=AsAtg293.t1.cds;Parent=AsAtg293.t1
Asue_scaffold1	AUGUSTUS	CDS	1174985	1175096	.	-	2	ID=AsAtg293.t1.cds;Parent=AsAtg293.t1
Asue_scaffold1	AUGUSTUS	CDS	1175469	1175646	.	-	0	ID=AsAtg293.t1.cds;Parent=AsAtg293.t1
Asue_scaffold1	AUGUSTUS	exon	1170563	1171741	.	-	.	ID=AsAtg293.t1.exon1;Parent=AsAtg293.t1
Asue_scaffold1	AUGUSTUS	exon	1171863	1172064	.	-	.	ID=AsAtg293.t1.exon2;Parent=AsAtg293.t1
Asue_scaffold1	AUGUSTUS	exon	1172137	1172633	.	-	.	ID=AsAtg293.t1.exon3;Parent=AsAtg293.t1
Asue_scaffold1	AUGUSTUS	exon	1172719	1172869	.	-	.	ID=AsAtg293.t1.exon4;Parent=AsAtg293.t1
Asue_scaffold1	AUGUSTUS	exon	1172963	1173075	.	-	.	ID=AsAtg293.t1.exon5;Parent=AsAtg293.t1
Asue_scaffold1	AUGUSTUS	exon	1173254	1173602	.	-	.	ID=AsAtg293.t1.exon6;Parent=AsAtg293.t1
Asue_scaffold1	AUGUSTUS	exon	1174068	1174226	.	-	.	ID=AsAtg293.t1.exon7;Parent=AsAtg293.t1
Asue_scaffold1	AUGUSTUS	exon	1174428	1174560	.	-	.	ID=AsAtg293.t1.exon8;Parent=AsAtg293.t1
Asue_scaffold1	AUGUSTUS	exon	1174630	1174698	.	-	.	ID=AsAtg293.t1.exon9;Parent=AsAtg293.t1
Asue_scaffold1	AUGUSTUS	exon	1174787	1174875	.	-	.	ID=AsAtg293.t1.exon10;Parent=AsAtg293.t1
Asue_scaffold1	AUGUSTUS	exon	1174985	1175096	.	-	.	ID=AsAtg293.t1.exon11;Parent=AsAtg293.t1
Asue_scaffold1	AUGUSTUS	exon	1175469	1175646	.	-	.	ID=AsAtg293.t1.exon12;Parent=AsAtg293.t1
###
# start gene g294
# protein sequence = [MLKTLLVQWLXXXXXXXIGSVVTAAEDDGSLSLCNCDDEDSLFSYETILNSQKVGDFLIAIAYFSIPIELVYFVSRTN
# VPSPYNWVVCEFIAFIVLCGMTHLLAGFTYGPHWPWVMTAVTVFKMLTGIVSFLTALSLVTLLPLLLKAKVREFMLSKKTRELDREVGIIMKQTETSL
# HVRMLTTKIRTSLDRHTILYTTLVELSKTLGLKNCAVWIPNEIKTEMNLTHELRPRIDDENENEHFGGYAGFSIPISESDVVRIKRSEEVNMLSPGSV
# LASVTSRGKSGPTVGIRVPMLRVCNFKGGTPEAIHMCYAILVCVLPLRQPQAWTYQELEIVKVVADQVAVAISHAVILEESQLMREKLAEQNRALQVA
# RENALRANQAKAAFEQMMSDAMRRPVRSILGLLPLILQDGKLPENQTVIVDAMRRTSELLVQLVNNAGDINNGTIRAAETHYFSLHSVVKESACVARC
# LCMANGFGFSAEVYRALPDYVVGDDRKVFQAILHMLGVIMNRKIKGNVTFWVFPESGNSEVSERKDIQEAVWRHCYSKEYMEVRFGFEVAAEGEEXXX
# XXXXXLEEEEENPSLNACQNIVKYMQGNIRVVEDGLGLVKSVSVVFRFQLRRSMMSRGGGYSGETFRTSTPPSTSH]
# Evidence for and against this transcript:
# % of transcript supported by hints (any source): 42.9
# CDS exons: 2/2
#      P:   2 
# CDS introns: 1/1
#      E:   1 
#      P:   1 
# 5'UTR exons and introns: 0/3
# 3'UTR exons and introns: 0/1
# hint groups fully obeyed: 2
#      E:   1 
#      P:   1 
# incompatible hint groups: 4
#      P:   4 (AT1G04310.1,TRINITY_GG_35_c1072_g1_i2)
# end gene g294
Asue_scaffold1	AUGUSTUS	gene	1176724	1179516	.	-	.	ID=AsAtg294
Asue_scaffold1	AUGUSTUS	mRNA	1176724	1179516	.	-	.	ID=AsAtg294.t1;Parent=AsAtg294
Asue_scaffold1	AUGUSTUS	CDS	1176859	1177020	.	-	0	ID=AsAtg294.t1.cds;Parent=AsAtg294.t1
Asue_scaffold1	AUGUSTUS	CDS	1177093	1178865	.	-	0	ID=AsAtg294.t1.cds;Parent=AsAtg294.t1
Asue_scaffold1	AUGUSTUS	exon	1176859	1177020	.	-	.	ID=AsAtg294.t1.exon1;Parent=AsAtg294.t1
Asue_scaffold1	AUGUSTUS	exon	1177093	1178865	.	-	.	ID=AsAtg294.t1.exon2;Parent=AsAtg294.t1
###
# start gene g295
# protein sequence = [MSSTARNISGSGNRKSSRLQRRAPPPLKINPCEANWKVAIPLLSPTESPPQKPPAVMKREEQRWGKEAEKPPVFKKWQ
# HPAAPFYYQPAPSSNQPFAWPN]
# Evidence for and against this transcript:
# % of transcript supported by hints (any source): 33.3
# CDS exons: 1/1
#      P:   1 
# CDS introns: 0/0
# 5'UTR exons and introns: 0/1
# 3'UTR exons and introns: 0/1
# hint groups fully obeyed: 0
# incompatible hint groups: 1
#      P:   1 (AT1G04330.1)
# end gene g295
Asue_scaffold1	AUGUSTUS	gene	1182048	1182656	.	-	.	ID=AsAtg295
Asue_scaffold1	AUGUSTUS	mRNA	1182048	1182656	.	-	.	ID=AsAtg295.t1;Parent=AsAtg295
Asue_scaffold1	AUGUSTUS	CDS	1182322	1182624	.	-	0	ID=AsAtg295.t1.cds;Parent=AsAtg295.t1
Asue_scaffold1	AUGUSTUS	exon	1182322	1182624	.	-	.	ID=AsAtg295.t1.exon1;Parent=AsAtg295.t1
###
# start gene g296
# protein sequence = [MGFFSFLGRVLFASLFILSAWQMFNDFGTDGGPAAKELAPKLDLTKAHLSSILGVSLPNLEVKQVVWAIVALKGLGGL
# LFVIGNIFGAYLLAVYLVVVSPILYDFYNYGPEDRQFSLLLTEFLQSVALLGALLFFIGMKNSTTSSKRILKKRTPKPKAA]
# Evidence for and against this transcript:
# % of transcript supported by hints (any source): 81.8
# CDS exons: 5/5
#      P:   5 
# CDS introns: 4/4
#      E:   4 
#      P:   4 
# 5'UTR exons and introns: 0/1
# 3'UTR exons and introns: 0/1
# hint groups fully obeyed: 8
#      E:   4 
#      P:   4 
# incompatible hint groups: 7
#      P:   7 (AT1G04340.1,TRINITY_GG_35_c758_g1_i1)
# end gene g296
Asue_scaffold1	AUGUSTUS	gene	1183773	1185616	.	-	.	ID=AsAtg296
Asue_scaffold1	AUGUSTUS	mRNA	1183773	1185616	.	-	.	ID=AsAtg296.t1;Parent=AsAtg296
Asue_scaffold1	AUGUSTUS	CDS	1184104	1184211	.	-	0	ID=AsAtg296.t1.cds;Parent=AsAtg296.t1
Asue_scaffold1	AUGUSTUS	CDS	1184365	1184463	.	-	0	ID=AsAtg296.t1.cds;Parent=AsAtg296.t1
Asue_scaffold1	AUGUSTUS	CDS	1184551	1184640	.	-	0	ID=AsAtg296.t1.cds;Parent=AsAtg296.t1
Asue_scaffold1	AUGUSTUS	CDS	1184732	1184846	.	-	1	ID=AsAtg296.t1.cds;Parent=AsAtg296.t1
Asue_scaffold1	AUGUSTUS	CDS	1185429	1185496	.	-	0	ID=AsAtg296.t1.cds;Parent=AsAtg296.t1
Asue_scaffold1	AUGUSTUS	exon	1184104	1184211	.	-	.	ID=AsAtg296.t1.exon1;Parent=AsAtg296.t1
Asue_scaffold1	AUGUSTUS	exon	1184365	1184463	.	-	.	ID=AsAtg296.t1.exon2;Parent=AsAtg296.t1
Asue_scaffold1	AUGUSTUS	exon	1184551	1184640	.	-	.	ID=AsAtg296.t1.exon3;Parent=AsAtg296.t1
Asue_scaffold1	AUGUSTUS	exon	1184732	1184846	.	-	.	ID=AsAtg296.t1.exon4;Parent=AsAtg296.t1
Asue_scaffold1	AUGUSTUS	exon	1185429	1185496	.	-	.	ID=AsAtg296.t1.exon5;Parent=AsAtg296.t1
###
# start gene g297
# protein sequence = [MDLTDRRNPFNNLVFXXXXXXXSTTFTSPIFPRTSSSGTNFPILAIAVIGILATAFLLVSYYIFVIKCCLNWHQIDIF
# RRRRRSSDQNPLMIYSPHEVNRGLDESAIRAIPVFKFKKRDVVAGEEDQSKNSQECSVCLNEFQEDEKLRIIPNCCHVFHIDCIDIWLQGNANCPLCR
# TSVSCEASFTLDLISAPSSPRENSPHSRNRNLEPGLVLGGDDDFVVIELGASNGNNRESVRNIDFLTEQERVTSNEVSTGNSPKSVSPLPIKFDNRGM
# YKKERKFHKVTSMGDECIDTRGKDGHFGEIQPIRRSISMDSSVDRQLYLAVQEEISRRNRQIPVAGDGEDSSSSGGGNSRVMKRCFFSFGSSRTSKSS
# SILPVYLEP]
# Evidence for and against this transcript:
# % of transcript supported by hints (any source): 33.3
# CDS exons: 1/1
#      P:   1 
# CDS introns: 0/0
# 5'UTR exons and introns: 0/1
# 3'UTR exons and introns: 0/1
# hint groups fully obeyed: 0
# incompatible hint groups: 3
#      P:   3 (AT1G04360.1,TRINITY_GG_35_c2689_g1_i1,TRINITY_GG_35_c3808_g1_i1)
# end gene g297
Asue_scaffold1	AUGUSTUS	gene	1188021	1189446	.	-	.	ID=AsAtg297
Asue_scaffold1	AUGUSTUS	mRNA	1188021	1189446	.	-	.	ID=AsAtg297.t1;Parent=AsAtg297
Asue_scaffold1	AUGUSTUS	CDS	1188264	1189409	.	-	0	ID=AsAtg297.t1.cds;Parent=AsAtg297.t1
Asue_scaffold1	AUGUSTUS	exon	1188264	1189409	.	-	.	ID=AsAtg297.t1.exon1;Parent=AsAtg297.t1
###
# start gene g298
# protein sequence = [METPPMWLEELMIKKNGSTPKLIVKKTLSQSDVALRQARLLIPPTQMVTKVFLTQEEEGSSRNEGVSVLLVDTNQNDH
# TLGLRKWNKKFHLCDGWNDVVAQNGFKVKQVLPLWSFRCEEGKLCFALPPKEKHESFXXXXXXXXXXXXXXXXXXXXXXXXXXXXXXXXXXXXXXXXX
# XXTDVIVEHFDACH]
# Evidence for and against this transcript:
# % of transcript supported by hints (any source): 0
# CDS exons: 0/1
# CDS introns: 0/0
# 5'UTR exons and introns: 0/1
# 3'UTR exons and introns: 0/1
# hint groups fully obeyed: 0
# incompatible hint groups: 0
# end gene g298
Asue_scaffold1	AUGUSTUS	gene	1206861	1207768	.	+	.	ID=AsAtg298
Asue_scaffold1	AUGUSTUS	mRNA	1206861	1207768	.	+	.	ID=AsAtg298.t1;Parent=AsAtg298
Asue_scaffold1	AUGUSTUS	CDS	1206944	1207516	.	+	0	ID=AsAtg298.t1.cds;Parent=AsAtg298.t1
Asue_scaffold1	AUGUSTUS	exon	1206944	1207516	.	+	.	ID=AsAtg298.t1.exon1;Parent=AsAtg298.t1
###
# start gene g299
# protein sequence = [MSALVERMCWRIAVKRNQTVVWEKPLSNDCYLEREPGTQPPLCRSDADPDAVAGVSMEACITPYSKHDHKTKGSGLAP
# WPARLTSSPPRLADFGYSTDMFEKDTELWKQQVDSYWNLMSSKSVVESIKKYLQALHWETVASEKVNTSSELDQDSEDGENNVVFIVQKKLWLTSESL
# RDSE]
# Evidence for and against this transcript:
# % of transcript supported by hints (any source): 22.2
# CDS exons: 0/4
# CDS introns: 2/3
#      E:   2 
# 5'UTR exons and introns: 0/1
# 3'UTR exons and introns: 0/1
# hint groups fully obeyed: 2
#      E:   2 
# incompatible hint groups: 0
# end gene g299
Asue_scaffold1	AUGUSTUS	gene	1221491	1222850	.	+	.	ID=AsAtg299
Asue_scaffold1	AUGUSTUS	mRNA	1221491	1222850	.	+	.	ID=AsAtg299.t1;Parent=AsAtg299
Asue_scaffold1	AUGUSTUS	CDS	1221521	1221719	.	+	0	ID=AsAtg299.t1.cds;Parent=AsAtg299.t1
Asue_scaffold1	AUGUSTUS	CDS	1221839	1221951	.	+	2	ID=AsAtg299.t1.cds;Parent=AsAtg299.t1
Asue_scaffold1	AUGUSTUS	CDS	1222058	1222108	.	+	0	ID=AsAtg299.t1.cds;Parent=AsAtg299.t1
Asue_scaffold1	AUGUSTUS	CDS	1222537	1222716	.	+	0	ID=AsAtg299.t1.cds;Parent=AsAtg299.t1
Asue_scaffold1	AUGUSTUS	exon	1221521	1221719	.	+	.	ID=AsAtg299.t1.exon1;Parent=AsAtg299.t1
Asue_scaffold1	AUGUSTUS	exon	1221839	1221951	.	+	.	ID=AsAtg299.t1.exon2;Parent=AsAtg299.t1
Asue_scaffold1	AUGUSTUS	exon	1222058	1222108	.	+	.	ID=AsAtg299.t1.exon3;Parent=AsAtg299.t1
Asue_scaffold1	AUGUSTUS	exon	1222537	1222716	.	+	.	ID=AsAtg299.t1.exon4;Parent=AsAtg299.t1
###
# start gene g300
# protein sequence = [MDRVVGGKFKLGRKLGSGSFGEIFLGVNVQTGEEVAVKLVYIIDYGLAKKYRDLQTHKHIPYSIFEFKDLKLKYLKIV
# FDSIFNIIHNQQIALILICTGYQFDYVFDWTILRYPQFGSSSSSNSKPRPTLRPAMNIPVPSADKAEKPPIGQDSRERFSGVFEAYTRRNGSGTGVQA
# DQSSRPRTSENVLASKDTQNQERPNSLSRNLSSSRKAIAGSSVRATSSADFTENRLSRLIPNNDRSSTTLRTQFAPSSSSVATKAAPTRTARDITLQS
# LELLSIGNSKRK]
# Evidence for and against this transcript:
# % of transcript supported by hints (any source): 52.9
# CDS exons: 5/8
#      P:   5 
# CDS introns: 4/7
#      E:   4 
#      P:   4 
# 5'UTR exons and introns: 0/1
# 3'UTR exons and introns: 0/1
# hint groups fully obeyed: 4
#      E:   4 
# incompatible hint groups: 2
#      P:   2 (TRINITY_GG_35_c549_g1_i2,TRINITY_GG_35_c1452_g1_i1)
# end gene g300
Asue_scaffold1	AUGUSTUS	gene	1224131	1227167	.	+	.	ID=AsAtg300
Asue_scaffold1	AUGUSTUS	mRNA	1224131	1227167	.	+	.	ID=AsAtg300.t1;Parent=AsAtg300
Asue_scaffold1	AUGUSTUS	CDS	1224228	1224303	.	+	0	ID=AsAtg300.t1.cds;Parent=AsAtg300.t1
Asue_scaffold1	AUGUSTUS	CDS	1224389	1224429	.	+	2	ID=AsAtg300.t1.cds;Parent=AsAtg300.t1
Asue_scaffold1	AUGUSTUS	CDS	1225101	1225171	.	+	0	ID=AsAtg300.t1.cds;Parent=AsAtg300.t1
Asue_scaffold1	AUGUSTUS	CDS	1225742	1225795	.	+	1	ID=AsAtg300.t1.cds;Parent=AsAtg300.t1
Asue_scaffold1	AUGUSTUS	CDS	1225969	1226107	.	+	1	ID=AsAtg300.t1.cds;Parent=AsAtg300.t1
Asue_scaffold1	AUGUSTUS	CDS	1226198	1226261	.	+	0	ID=AsAtg300.t1.cds;Parent=AsAtg300.t1
Asue_scaffold1	AUGUSTUS	CDS	1226518	1226654	.	+	2	ID=AsAtg300.t1.cds;Parent=AsAtg300.t1
Asue_scaffold1	AUGUSTUS	CDS	1226790	1227068	.	+	0	ID=AsAtg300.t1.cds;Parent=AsAtg300.t1
Asue_scaffold1	AUGUSTUS	exon	1224228	1224303	.	+	.	ID=AsAtg300.t1.exon1;Parent=AsAtg300.t1
Asue_scaffold1	AUGUSTUS	exon	1224389	1224429	.	+	.	ID=AsAtg300.t1.exon2;Parent=AsAtg300.t1
Asue_scaffold1	AUGUSTUS	exon	1225101	1225171	.	+	.	ID=AsAtg300.t1.exon3;Parent=AsAtg300.t1
Asue_scaffold1	AUGUSTUS	exon	1225742	1225795	.	+	.	ID=AsAtg300.t1.exon4;Parent=AsAtg300.t1
Asue_scaffold1	AUGUSTUS	exon	1225969	1226107	.	+	.	ID=AsAtg300.t1.exon5;Parent=AsAtg300.t1
Asue_scaffold1	AUGUSTUS	exon	1226198	1226261	.	+	.	ID=AsAtg300.t1.exon6;Parent=AsAtg300.t1
Asue_scaffold1	AUGUSTUS	exon	1226518	1226654	.	+	.	ID=AsAtg300.t1.exon7;Parent=AsAtg300.t1
Asue_scaffold1	AUGUSTUS	exon	1226790	1227068	.	+	.	ID=AsAtg300.t1.exon8;Parent=AsAtg300.t1
###
# start gene g301
# protein sequence = [MPFSEPQECAVCKRVFLSSHQLISHYNAAHSNRQYSTFSXXXXXXXXXXXXXXXXYTNVNGRNPNPDFQARNQFDVNY
# YRRGYLDDQGRFHKGSPQAPAMNPTRKYKFLLPKMPPMTMPETPKLMDLFPETSSGGTRTLPLLCQLDQWRPEDSAVAENGGANSSPIDLSLRL]
# Evidence for and against this transcript:
# % of transcript supported by hints (any source): 33.3
# CDS exons: 1/1
#      P:   1 
# CDS introns: 0/0
# 5'UTR exons and introns: 0/1
# 3'UTR exons and introns: 0/1
# hint groups fully obeyed: 0
# incompatible hint groups: 1
#      P:   1 (AT1G04445.1)
# end gene g301
Asue_scaffold1	AUGUSTUS	gene	1228681	1229328	.	+	.	ID=AsAtg301
Asue_scaffold1	AUGUSTUS	mRNA	1228681	1229328	.	+	.	ID=AsAtg301.t1;Parent=AsAtg301
Asue_scaffold1	AUGUSTUS	CDS	1228749	1229267	.	+	0	ID=AsAtg301.t1.cds;Parent=AsAtg301.t1
Asue_scaffold1	AUGUSTUS	exon	1228749	1229267	.	+	.	ID=AsAtg301.t1.exon1;Parent=AsAtg301.t1
###
# start gene g302
# protein sequence = [MATVKGLLKGLRYITQIFDEEKDKDMQIGFPTDVKHVAHIGSDGPATNVPSWMGDFKPQENENGQVVSRADANNNQIG
# EGVGLQELLPPTDKPKHKKTRRKSETVSQNGSPPRRNSSASASDMQPKNTRRHHRSRHGSIDSSNDPSVRRRRVVSVTTNDMEGSYPLSDSSTHSRKS
# TSRHRKPKGSGGGELSMKKTKGKTENPIVESVDTCNDNNISDKE]
# Evidence for and against this transcript:
# % of transcript supported by hints (any source): 71.4
# CDS exons: 3/3
#      P:   3 
# CDS introns: 2/2
#      P:   2 
# 5'UTR exons and introns: 0/1
# 3'UTR exons and introns: 0/1
# hint groups fully obeyed: 3
#      P:   3 
# incompatible hint groups: 4
#      P:   4 (TRINITY_GG_35_c3205_g1_i1,AT1G04450.1)
# end gene g302
Asue_scaffold1	AUGUSTUS	gene	1230211	1231412	.	+	.	ID=AsAtg302
Asue_scaffold1	AUGUSTUS	mRNA	1230211	1231412	.	+	.	ID=AsAtg302.t1;Parent=AsAtg302
Asue_scaffold1	AUGUSTUS	CDS	1230430	1230484	.	+	0	ID=AsAtg302.t1.cds;Parent=AsAtg302.t1
Asue_scaffold1	AUGUSTUS	CDS	1230583	1230683	.	+	2	ID=AsAtg302.t1.cds;Parent=AsAtg302.t1
Asue_scaffold1	AUGUSTUS	CDS	1230771	1231277	.	+	0	ID=AsAtg302.t1.cds;Parent=AsAtg302.t1
Asue_scaffold1	AUGUSTUS	exon	1230430	1230484	.	+	.	ID=AsAtg302.t1.exon1;Parent=AsAtg302.t1
Asue_scaffold1	AUGUSTUS	exon	1230583	1230683	.	+	.	ID=AsAtg302.t1.exon2;Parent=AsAtg302.t1
Asue_scaffold1	AUGUSTUS	exon	1230771	1231277	.	+	.	ID=AsAtg302.t1.exon3;Parent=AsAtg302.t1
###
# start gene g303
# protein sequence = [MVRHSRRESFFDMVGFEVCPDTDLLWPFGKLDGLDRDEIRETAYEIFFAACRSSPEFGGRNALTFYSKHNAVGTVVGA
# VSAPSSPGNNGSIGSGSGHFSPGAGFFTVPPARPRRPLTSAEIMRQQMKVTEQSDTRLRKTLMRTLVGQTGRRAETIILPLELLRHVKPSEFGDVHEY
# QIWQRRQLKVLEAGLLIHPSIPLEKTNNFAMRLREIIRQSETKAIDTSKNSDIMPTLCNLVASLSWRNANPTTDICHWADGYPLNIHLYVALLQSIFD
# IRDETLVLDEIDELLELMKKTWIMLGITRAIHNLCFTWVLFHQYIVTSQMEPDLLGASHAMLAEVANDAKKSDREALYVKLLTSTLASMQGWTEKRLL
# SYHDYFQRGNVGLIENLLPLALSSSKILGEDVTISQMNGLEKGDVKLVDSSGDRVDYYIRASIKNAFSKVIENMKAEIXXXXXXXXXXATMLLRLAKE
# TEDLALRESECFSPILKRWHLVAAGVASVSLHQCYGSILMQYLAGRSTITKETVEVLQTAGKLEKVLVQMVAENSDECEDGGKGLVREMVPYEVDSII
# LRLLRQWIEEKLQTVQECLSRAKEAETWNPKSKSEPYAQSAGELMKLANDAIEEFFEIPIGITEDLVHDLAEGLEKLFQEYTTFVASCGSKQSYIPTL
# PPLTRCNRDSKFVKLWKKATPCAASGEELNQMGEAPGGNHPRPSTSRGTQRLYIRLNTLHFLSSQLHSLNKSLSLNPRVLPATRKRCRERTKSSSYFE
# FTQAGIESACQHVSEVAAYRLIFLDSYSVFYESLYTGDVANGRIKPALRILKQNLTLMTAILADKAQALAMKEVMKASFEVVLTVLLAGGHSRVFCRT
# DHDLIEEDFESLKKVYCTCGEGLIPEEVVDREAETVEGVIQLMGQPTEQLMEDFSIVTCESSGMGLVGTGQKLPMPPTTGRWNRSDPNTILRVLCYRD
# DRVANQFLKKSFQLGRICPFTGKKANRANKVSFSNHKTKKLQFVNLQYKRVWWEAGKRFVILRLSTKALKTIEKNGLEAVSKKAGIDLRKK]
# Evidence for and against this transcript:
# % of transcript supported by hints (any source): 53.3
# CDS exons: 4/7
#      P:   4 
# CDS introns: 4/6
#      E:   4 
#      P:   4 
# 5'UTR exons and introns: 0/1
# 3'UTR exons and introns: 0/1
# hint groups fully obeyed: 9
#      E:   4 
#      P:   5 
# incompatible hint groups: 7
#      P:   7 (AT1G04470.1)
# end gene g303
Asue_scaffold1	AUGUSTUS	gene	1231496	1236216	.	-	.	ID=AsAtg303
Asue_scaffold1	AUGUSTUS	mRNA	1231496	1236216	.	-	.	ID=AsAtg303.t1;Parent=AsAtg303
Asue_scaffold1	AUGUSTUS	CDS	1231743	1231975	.	-	2	ID=AsAtg303.t1.cds;Parent=AsAtg303.t1
Asue_scaffold1	AUGUSTUS	CDS	1232615	1233568	.	-	2	ID=AsAtg303.t1.cds;Parent=AsAtg303.t1
Asue_scaffold1	AUGUSTUS	CDS	1233646	1233832	.	-	0	ID=AsAtg303.t1.cds;Parent=AsAtg303.t1
Asue_scaffold1	AUGUSTUS	CDS	1233909	1234581	.	-	1	ID=AsAtg303.t1.cds;Parent=AsAtg303.t1
Asue_scaffold1	AUGUSTUS	CDS	1234653	1235320	.	-	0	ID=AsAtg303.t1.cds;Parent=AsAtg303.t1
Asue_scaffold1	AUGUSTUS	CDS	1235403	1235629	.	-	2	ID=AsAtg303.t1.cds;Parent=AsAtg303.t1
Asue_scaffold1	AUGUSTUS	CDS	1235800	1236013	.	-	0	ID=AsAtg303.t1.cds;Parent=AsAtg303.t1
Asue_scaffold1	AUGUSTUS	exon	1231743	1231975	.	-	.	ID=AsAtg303.t1.exon1;Parent=AsAtg303.t1
Asue_scaffold1	AUGUSTUS	exon	1232615	1233568	.	-	.	ID=AsAtg303.t1.exon2;Parent=AsAtg303.t1
Asue_scaffold1	AUGUSTUS	exon	1233646	1233832	.	-	.	ID=AsAtg303.t1.exon3;Parent=AsAtg303.t1
Asue_scaffold1	AUGUSTUS	exon	1233909	1234581	.	-	.	ID=AsAtg303.t1.exon4;Parent=AsAtg303.t1
Asue_scaffold1	AUGUSTUS	exon	1234653	1235320	.	-	.	ID=AsAtg303.t1.exon5;Parent=AsAtg303.t1
Asue_scaffold1	AUGUSTUS	exon	1235403	1235629	.	-	.	ID=AsAtg303.t1.exon6;Parent=AsAtg303.t1
Asue_scaffold1	AUGUSTUS	exon	1235800	1236013	.	-	.	ID=AsAtg303.t1.exon7;Parent=AsAtg303.t1
###
# start gene g304
# protein sequence = [MSKRGRGGTSGNKFRMSLGLPVAATVNCADNTGAKNLYIISVKGIKGRLNRLPSACVGDMVMATVKKGKPDLRKKVLP
# AVIVRQRKPWRRKDGVFMYFEDNAGVIVNPKGEMKGSAITGPIGKECADLWPRIASAANAIV]
# Evidence for and against this transcript:
# % of transcript supported by hints (any source): 71.4
# CDS exons: 3/3
#      P:   3 
# CDS introns: 2/2
#      E:   2 
#      P:   2 
# 5'UTR exons and introns: 0/1
# 3'UTR exons and introns: 0/1
# hint groups fully obeyed: 6
#      E:   2 
#      P:   4 
# incompatible hint groups: 3
#      P:   3 (TRINITY_GG_13_c2240_g1_i1,AT1G04480.1)
# end gene g304
Asue_scaffold1	AUGUSTUS	gene	1237321	1239085	.	+	.	ID=AsAtg304
Asue_scaffold1	AUGUSTUS	mRNA	1237321	1239085	.	+	.	ID=AsAtg304.t1;Parent=AsAtg304
Asue_scaffold1	AUGUSTUS	CDS	1237539	1237551	.	+	0	ID=AsAtg304.t1.cds;Parent=AsAtg304.t1
Asue_scaffold1	AUGUSTUS	CDS	1237673	1237957	.	+	2	ID=AsAtg304.t1.cds;Parent=AsAtg304.t1
Asue_scaffold1	AUGUSTUS	CDS	1238562	1238686	.	+	2	ID=AsAtg304.t1.cds;Parent=AsAtg304.t1
Asue_scaffold1	AUGUSTUS	exon	1237539	1237551	.	+	.	ID=AsAtg304.t1.exon1;Parent=AsAtg304.t1
Asue_scaffold1	AUGUSTUS	exon	1237673	1237957	.	+	.	ID=AsAtg304.t1.exon2;Parent=AsAtg304.t1
Asue_scaffold1	AUGUSTUS	exon	1238562	1238686	.	+	.	ID=AsAtg304.t1.exon3;Parent=AsAtg304.t1
###
# start gene g305
# protein sequence = [MQAFNDEITSPLTAQIFDFCDSQLFQETFNQTSEVTSASNGCGYVENNNTNNFPDKSNSGSNQDHEDNNDNADLSIIF
# DSQDDFDNDITASIDFSSSIQFPASDQLQEQFDFTGIQLHQPPNTLYSSSSGDLLPPPLSVFEEDCLSSVPSYNPGSMNPSSPSCSFLGNTGLPTYMT
# VTGNMMNSGLGSGFYSGNIHLGSDFKPSHDQLMEIQADNGGLFCPDPIKPIFNPGDHHLQGLDGVENQNHMVAQPVLPQLGTEITGLDDPSFNKVGKL
# SAEQRKEKIHRYMKKRNERNFSKKIKEFLWHLAIEMEGQTHDAQNNVPEHDNPLMNVKNPSSNLFSKKDAQCLSVLCNGKWLQIVRSSPKVSCEASTC
# PSHILTKVGENYVAESEKMHKKVISFSSKTFSQGTLQFTMRANGTPHFVFKLENQKDVYVASLSSNVQDQNSYMIHLQRGXXXXXXXXXVGRINVSTL
# FSEKVLEREFVLFSSNGENLKIPRTRKNRGLSKKVVHAVKNERRTARLSRTSFIPDLGSWDEQFQAQNYDCLLKNKLPTNLETLAVVVKQETIEDEIG
# GWGLKFLKRSPMFQRSNDASETETSTSSISMNVVIPSGIHGGPEDGPSSLIERWKSQGNCDCGGWDLCCSLTLLKGQPRKDQYFELFIEGSKHETTGL
# KIVNVSGGLYLVQFEAKLTSLQSFAIALAFIHSEKLRPLHLYVF]
# Evidence for and against this transcript:
# % of transcript supported by hints (any source): 27.3
# CDS exons: 2/5
#      P:   2 
# CDS introns: 1/4
#      P:   1 
# 5'UTR exons and introns: 0/1
# 3'UTR exons and introns: 0/1
# hint groups fully obeyed: 0
# incompatible hint groups: 1
#      P:   1 (AT1G04490.1)
# end gene g305
Asue_scaffold1	AUGUSTUS	gene	1239236	1244796	.	-	.	ID=AsAtg305
Asue_scaffold1	AUGUSTUS	mRNA	1239236	1244796	.	-	.	ID=AsAtg305.t1;Parent=AsAtg305
Asue_scaffold1	AUGUSTUS	CDS	1239428	1239589	.	-	0	ID=AsAtg305.t1.cds;Parent=AsAtg305.t1
Asue_scaffold1	AUGUSTUS	CDS	1239690	1240760	.	-	0	ID=AsAtg305.t1.cds;Parent=AsAtg305.t1
Asue_scaffold1	AUGUSTUS	CDS	1243609	1243800	.	-	0	ID=AsAtg305.t1.cds;Parent=AsAtg305.t1
Asue_scaffold1	AUGUSTUS	CDS	1243924	1244616	.	-	0	ID=AsAtg305.t1.cds;Parent=AsAtg305.t1
Asue_scaffold1	AUGUSTUS	CDS	1244707	1244721	.	-	0	ID=AsAtg305.t1.cds;Parent=AsAtg305.t1
Asue_scaffold1	AUGUSTUS	exon	1239428	1239589	.	-	.	ID=AsAtg305.t1.exon1;Parent=AsAtg305.t1
Asue_scaffold1	AUGUSTUS	exon	1239690	1240760	.	-	.	ID=AsAtg305.t1.exon2;Parent=AsAtg305.t1
Asue_scaffold1	AUGUSTUS	exon	1243609	1243800	.	-	.	ID=AsAtg305.t1.exon3;Parent=AsAtg305.t1
Asue_scaffold1	AUGUSTUS	exon	1243924	1244616	.	-	.	ID=AsAtg305.t1.exon4;Parent=AsAtg305.t1
Asue_scaffold1	AUGUSTUS	exon	1244707	1244721	.	-	.	ID=AsAtg305.t1.exon5;Parent=AsAtg305.t1
###
# start gene g306
# protein sequence = [MNCAISGEVPEEPVVSKKSGLLYEKRLIQTHISDYGKCPVTGEPHTLDDIVPIKTGKIVKPKPLHTASIPGLLGTFQT
# EWDSLMLSNFALEQQLHTARQELSHALYQHDAACRVIARLKKERDESRQLLAEAERQLPAAPEVATSNAALSNGKRGIDDGEQGPNAKKMRLGISAEV
# ITELTDCNAALSQQRKKRQIPKTLASVDALEKFTQLSSHPLHKTNKPGIFSMDILHSKV]
# Evidence for and against this transcript:
# % of transcript supported by hints (any source): 88.2
# CDS exons: 8/8
#      P:   8 
# CDS introns: 7/7
#      E:   7 
#      P:   7 
# 5'UTR exons and introns: 0/1
# 3'UTR exons and introns: 0/1
# hint groups fully obeyed: 7
#      E:   7 
# incompatible hint groups: 1
#      P:   1 (TRINITY_GG_35_c204_g1_i1)
# end gene g306
Asue_scaffold1	AUGUSTUS	gene	1247971	1250005	.	+	.	ID=AsAtg306
Asue_scaffold1	AUGUSTUS	mRNA	1247971	1250005	.	+	.	ID=AsAtg306.t1;Parent=AsAtg306
Asue_scaffold1	AUGUSTUS	CDS	1248181	1248193	.	+	0	ID=AsAtg306.t1.cds;Parent=AsAtg306.t1
Asue_scaffold1	AUGUSTUS	CDS	1248284	1248369	.	+	2	ID=AsAtg306.t1.cds;Parent=AsAtg306.t1
Asue_scaffold1	AUGUSTUS	CDS	1248519	1248590	.	+	0	ID=AsAtg306.t1.cds;Parent=AsAtg306.t1
Asue_scaffold1	AUGUSTUS	CDS	1248679	1248741	.	+	0	ID=AsAtg306.t1.cds;Parent=AsAtg306.t1
Asue_scaffold1	AUGUSTUS	CDS	1249012	1249098	.	+	0	ID=AsAtg306.t1.cds;Parent=AsAtg306.t1
Asue_scaffold1	AUGUSTUS	CDS	1249248	1249389	.	+	0	ID=AsAtg306.t1.cds;Parent=AsAtg306.t1
Asue_scaffold1	AUGUSTUS	CDS	1249478	1249599	.	+	2	ID=AsAtg306.t1.cds;Parent=AsAtg306.t1
Asue_scaffold1	AUGUSTUS	CDS	1249765	1249887	.	+	0	ID=AsAtg306.t1.cds;Parent=AsAtg306.t1
Asue_scaffold1	AUGUSTUS	exon	1248181	1248193	.	+	.	ID=AsAtg306.t1.exon1;Parent=AsAtg306.t1
Asue_scaffold1	AUGUSTUS	exon	1248284	1248369	.	+	.	ID=AsAtg306.t1.exon2;Parent=AsAtg306.t1
Asue_scaffold1	AUGUSTUS	exon	1248519	1248590	.	+	.	ID=AsAtg306.t1.exon3;Parent=AsAtg306.t1
Asue_scaffold1	AUGUSTUS	exon	1248679	1248741	.	+	.	ID=AsAtg306.t1.exon4;Parent=AsAtg306.t1
Asue_scaffold1	AUGUSTUS	exon	1249012	1249098	.	+	.	ID=AsAtg306.t1.exon5;Parent=AsAtg306.t1
Asue_scaffold1	AUGUSTUS	exon	1249248	1249389	.	+	.	ID=AsAtg306.t1.exon6;Parent=AsAtg306.t1
Asue_scaffold1	AUGUSTUS	exon	1249478	1249599	.	+	.	ID=AsAtg306.t1.exon7;Parent=AsAtg306.t1
Asue_scaffold1	AUGUSTUS	exon	1249765	1249887	.	+	.	ID=AsAtg306.t1.exon8;Parent=AsAtg306.t1
###
# start gene g307
# protein sequence = [MRGVSELEVGKSNLPAESELELGLGLSLGGGAWKERGRILTAKDFPSVGSKRSAESSSHQGASPPRSSQVVGWPPIGL
# HRMNSLVNNQAMKAARAEEGDGEKKVVKNDELKDVSMKVNAKVQGLGFVKVNMDGVGIGRKVDMRAHSSYENLAQTLEEMFFGMTGTTCREKVKPLRL
# LDGSSDFVLTYEDKEGDWMLVGDVPWRMFINSVKRLRIMGTSEASGLAPRRQEQKDRQRNNPVIQFVVFQFVSSLAVYQLSMFYHGLDFWGLLWNKIM
# DHQWRMRFSFKNATIALTVINXXXXXXXXXXXXXXXXXXXXXXXXRRLISAQLRYIKEAEELRLKMQPLELIRRVREIEQEASAGQETEQQKDVKQTT
# AVDLSKRLKDFRALNDASSLKALEEWRKRKMERARQRDLEKTGGVSSSTKTSS]
# Evidence for and against this transcript:
# % of transcript supported by hints (any source): 76.2
# CDS exons: 9/10
#      P:   9 
# CDS introns: 7/9
#      E:   6 
#      P:   7 
# 5'UTR exons and introns: 0/1
# 3'UTR exons and introns: 0/1
# hint groups fully obeyed: 12
#      E:   6 
#      P:   6 
# incompatible hint groups: 8
#      P:   8 (TRINITY_GG_35_c134_g1_i1)
# end gene g307
Asue_scaffold1	AUGUSTUS	gene	1261831	1265576	.	+	.	ID=AsAtg307
Asue_scaffold1	AUGUSTUS	mRNA	1261831	1265576	.	+	.	ID=AsAtg307.t1;Parent=AsAtg307
Asue_scaffold1	AUGUSTUS	CDS	1262013	1262215	.	+	0	ID=AsAtg307.t1.cds;Parent=AsAtg307.t1
Asue_scaffold1	AUGUSTUS	CDS	1262488	1262774	.	+	1	ID=AsAtg307.t1.cds;Parent=AsAtg307.t1
Asue_scaffold1	AUGUSTUS	CDS	1262856	1262973	.	+	2	ID=AsAtg307.t1.cds;Parent=AsAtg307.t1
Asue_scaffold1	AUGUSTUS	CDS	1263047	1263108	.	+	1	ID=AsAtg307.t1.cds;Parent=AsAtg307.t1
Asue_scaffold1	AUGUSTUS	CDS	1263192	1263235	.	+	2	ID=AsAtg307.t1.cds;Parent=AsAtg307.t1
Asue_scaffold1	AUGUSTUS	CDS	1263394	1263457	.	+	0	ID=AsAtg307.t1.cds;Parent=AsAtg307.t1
Asue_scaffold1	AUGUSTUS	CDS	1264139	1264333	.	+	2	ID=AsAtg307.t1.cds;Parent=AsAtg307.t1
Asue_scaffold1	AUGUSTUS	CDS	1264858	1264928	.	+	2	ID=AsAtg307.t1.cds;Parent=AsAtg307.t1
Asue_scaffold1	AUGUSTUS	CDS	1265024	1265159	.	+	0	ID=AsAtg307.t1.cds;Parent=AsAtg307.t1
Asue_scaffold1	AUGUSTUS	CDS	1265268	1265365	.	+	2	ID=AsAtg307.t1.cds;Parent=AsAtg307.t1
Asue_scaffold1	AUGUSTUS	exon	1262013	1262215	.	+	.	ID=AsAtg307.t1.exon1;Parent=AsAtg307.t1
Asue_scaffold1	AUGUSTUS	exon	1262488	1262774	.	+	.	ID=AsAtg307.t1.exon2;Parent=AsAtg307.t1
Asue_scaffold1	AUGUSTUS	exon	1262856	1262973	.	+	.	ID=AsAtg307.t1.exon3;Parent=AsAtg307.t1
Asue_scaffold1	AUGUSTUS	exon	1263047	1263108	.	+	.	ID=AsAtg307.t1.exon4;Parent=AsAtg307.t1
Asue_scaffold1	AUGUSTUS	exon	1263192	1263235	.	+	.	ID=AsAtg307.t1.exon5;Parent=AsAtg307.t1
Asue_scaffold1	AUGUSTUS	exon	1263394	1263457	.	+	.	ID=AsAtg307.t1.exon6;Parent=AsAtg307.t1
Asue_scaffold1	AUGUSTUS	exon	1264139	1264333	.	+	.	ID=AsAtg307.t1.exon7;Parent=AsAtg307.t1
Asue_scaffold1	AUGUSTUS	exon	1264858	1264928	.	+	.	ID=AsAtg307.t1.exon8;Parent=AsAtg307.t1
Asue_scaffold1	AUGUSTUS	exon	1265024	1265159	.	+	.	ID=AsAtg307.t1.exon9;Parent=AsAtg307.t1
Asue_scaffold1	AUGUSTUS	exon	1265268	1265365	.	+	.	ID=AsAtg307.t1.exon10;Parent=AsAtg307.t1
###
# start gene g308
# protein sequence = [MATTVGRNIAAPLLFLNLVMYLIVLGFASWCLNKYINGQTNHPSFGGNGATPFFLTFSILAAVVGVASKLAGANHIRF
# WRNDSLAAAGASSIVAWAITALAMGLACKQINIGGWRGWRLKMIEAFIIILTFTQLLYLMLIHAGSLSSKYGPGYRDQDYATGQAHGHGHVPHTVGEH
# KAGVGSTMAV]
# Evidence for and against this transcript:
# % of transcript supported by hints (any source): 71.4
# CDS exons: 3/3
#      P:   3 
# CDS introns: 2/2
#      P:   2 
# 5'UTR exons and introns: 0/1
# 3'UTR exons and introns: 0/1
# hint groups fully obeyed: 0
# incompatible hint groups: 1
#      P:   1 (AT1G04560.1)
# end gene g308
Asue_scaffold1	AUGUSTUS	gene	1266381	1267520	.	+	.	ID=AsAtg308
Asue_scaffold1	AUGUSTUS	mRNA	1266381	1267520	.	+	.	ID=AsAtg308.t1;Parent=AsAtg308
Asue_scaffold1	AUGUSTUS	CDS	1266499	1266628	.	+	0	ID=AsAtg308.t1.cds;Parent=AsAtg308.t1
Asue_scaffold1	AUGUSTUS	CDS	1266726	1266903	.	+	2	ID=AsAtg308.t1.cds;Parent=AsAtg308.t1
Asue_scaffold1	AUGUSTUS	CDS	1267043	1267295	.	+	1	ID=AsAtg308.t1.cds;Parent=AsAtg308.t1
Asue_scaffold1	AUGUSTUS	exon	1266499	1266628	.	+	.	ID=AsAtg308.t1.exon1;Parent=AsAtg308.t1
Asue_scaffold1	AUGUSTUS	exon	1266726	1266903	.	+	.	ID=AsAtg308.t1.exon2;Parent=AsAtg308.t1
Asue_scaffold1	AUGUSTUS	exon	1267043	1267295	.	+	.	ID=AsAtg308.t1.exon3;Parent=AsAtg308.t1
###
# start gene g309
# protein sequence = [MERIMINPLLSIQNSPTKFLKPPLSSIHRQQQQQERQSNNNTLFMGEARPRRATTFACLSIRRRRNNNGVSEFEETAR
# FEQVGGKGISVLCGLGYWVQGSRCFPWLALNFHMVHSLALQPSTLQLVQYSCSLPMVAKPLYGVLSDVLYIGSGRRVPYIAIGVCLQVLAWGSMGIFQ
# GAREVLPSLVACVLLSNLGASITEVAKDALVAEYGLRYRINGLQSYALMASAAGGVLGNLLGGYLLLTTPPKISFLVFSALLSLQLVVSLSSKEESFG
# LPRIAETSSVLESVKKQISNLKEAIQADEISQPLIWAVVSIAMVPLLSGSVFCYQTQVLNLDPSVIGMSKVIGQLMLLCLTVVYDRYLKTLPMRPLIH
# IIQLLYGLSILLDYILVKQINLGFGISNEVYVLCFSSLAEILAQFKILPFAVRLASMCPQGCEGSVTSFLASTLCLSQIVSAFLGVGLANLIGITSSN
# YSNLSSGILIQSLAALAPLCFMHLVPMSEPVIEKEGKRGISKRSRRNRRVGRVVDKESVTYRRERESEEAQR]
# Evidence for and against this transcript:
# % of transcript supported by hints (any source): 60
# CDS exons: 2/2
#      P:   2 
# CDS introns: 1/1
#      P:   1 
# 5'UTR exons and introns: 0/1
# 3'UTR exons and introns: 0/1
# hint groups fully obeyed: 0
# incompatible hint groups: 3
#      P:   3 (TRINITY_GG_35_c76_g1_i1,AT1G04570.1)
# end gene g309
Asue_scaffold1	AUGUSTUS	gene	1268190	1270216	.	-	.	ID=AsAtg309
Asue_scaffold1	AUGUSTUS	mRNA	1268190	1270216	.	-	.	ID=AsAtg309.t1;Parent=AsAtg309
Asue_scaffold1	AUGUSTUS	CDS	1268406	1269550	.	-	2	ID=AsAtg309.t1.cds;Parent=AsAtg309.t1
Asue_scaffold1	AUGUSTUS	CDS	1269661	1270144	.	-	0	ID=AsAtg309.t1.cds;Parent=AsAtg309.t1
Asue_scaffold1	AUGUSTUS	exon	1268406	1269550	.	-	.	ID=AsAtg309.t1.exon1;Parent=AsAtg309.t1
Asue_scaffold1	AUGUSTUS	exon	1269661	1270144	.	-	.	ID=AsAtg309.t1.exon2;Parent=AsAtg309.t1
###
# start gene g310
# protein sequence = [MAGDDLVFAVNGEKFEVLSVNPSTTLLEFLRSNTCFKSVKLSCGEGGCGACIVILSKYDPVLDQVEEYSINSCLTLLC
# SLNGCSITTSDGLGNTEKGFHPIHKRFAGFHASQCGFCTPGMCISLYSALSKAHNSQSSPDYLTALAAEKSIAGNLCRCTGYRPIADACKSFASDVDI
# EDLGFNSFWRKGESREEMLKKLPPYNPDKDLVTFPDFLKEKIKCQHNVLDQTRYHWSTPGSVAELQEILATTNPGKDRGLIKLVVGNTGTGYYKEEKQ
# YGRYIDISHIPEMSMIKKDDRGIEIGAVVTISKVIDALMEENTSAYVFKKIGVHMEKVANHFIRNSGSIGGNLVMAQSKSFPSDITTLLLAADASVHM
# INAGRQKKLRMGEYLVSPPILDTKTVLLKVHIPRWIASSTTGLLFETYRAALRPIGSALPYINAAFLAVVSHDASSSGIIVDKCRLAFGSYGGYHSIR
# AREVEDFLTGKILSHSVLYEAVRLLKGIIVPSIDTSYSEYKKSLAVGFLFDFLYPLIESGSWDSEGKHIDGHVDPTICLPLLSSAQQVFESKEFHPVG
# EAIIKFGAEMQASGEAVYVDDIPSLPHCLHGAFIYSTKPLAWIKSVGFSGNVTPIGVLAVITFKDIPEVGQNIGYITMFGTGLLFADEVTISAGQIIA
# LVVADTQKHADMATHLAVVEYDSRNIGTPVLSVEDAVKRSSLFEVPPEYQPEPVGDISKGMAEADRKIRSVELRLGSQYFFYMETQTALALPDEDNCL
# VVYSSTQAPEFTQTVIATCLGIPEHNVRVITRRVGGGFGGKAIKSMPVATACALAAKKMQRPVRIYVNRKTDMIMAGGRHPLKITYSVGFRSDGKLTA
# LELNLLIDAGIDVDVSLVMPQNIMNSLRKYDWGALSFDIKVCKTNLPSRTSLRAPGEVQGSYIAESIIENVASSLNMDVDVVRRINLHTYESLRKFYK
# QAAGEPDEYTLPLLWDKLEISADFRRRAESVKEFNRCNIWRKRGISRVPIIHLVIHRPTPGKVSILNDGSVAVEVAGIEVGQGLWTKVQQMVAYGLGM
# IKCEGSDDLLERIRLLQTDTLSMSQSSYTAGSTTSENCCEAVRLCCGILVERLRPTMNQILENARAVTWDMLIQQANAQSVDLSARTFYKPESSSAEY
# LNYGVGASEVEVDLVTGRTEILRSDIIYDCGKSLNPAVDLGQIEGAFVQGIGFFMYEEYTTNENGLVNEEGTWDYKIPTIDTIPKQFNVQILNSGHHK
# NRILSSKASGEPPLLVAASVHCATRSAIREARKQYLSWNCIDDDHRERCDLGFELPVPATMPVVKQLCGLESIEKYLEWKTYP]
# Evidence for and against this transcript:
# % of transcript supported by hints (any source): 90.5
# CDS exons: 10/10
#      P:  10 
# CDS introns: 9/9
#      E:   2 
#      P:   9 
# 5'UTR exons and introns: 0/1
# 3'UTR exons and introns: 0/1
# hint groups fully obeyed: 8
#      E:   2 
#      P:   6 
# incompatible hint groups: 7
#      P:   7 (TRINITY_GG_35_c773_g1_i1,AT1G04580.1)
# end gene g310
Asue_scaffold1	AUGUSTUS	gene	1273886	1279316	.	-	.	ID=AsAtg310
Asue_scaffold1	AUGUSTUS	mRNA	1273886	1279316	.	-	.	ID=AsAtg310.t1;Parent=AsAtg310
Asue_scaffold1	AUGUSTUS	CDS	1273936	1274165	.	-	2	ID=AsAtg310.t1.cds;Parent=AsAtg310.t1
Asue_scaffold1	AUGUSTUS	CDS	1274264	1274453	.	-	0	ID=AsAtg310.t1.cds;Parent=AsAtg310.t1
Asue_scaffold1	AUGUSTUS	CDS	1274549	1274647	.	-	0	ID=AsAtg310.t1.cds;Parent=AsAtg310.t1
Asue_scaffold1	AUGUSTUS	CDS	1274728	1274823	.	-	0	ID=AsAtg310.t1.cds;Parent=AsAtg310.t1
Asue_scaffold1	AUGUSTUS	CDS	1274898	1275863	.	-	0	ID=AsAtg310.t1.cds;Parent=AsAtg310.t1
Asue_scaffold1	AUGUSTUS	CDS	1275936	1276154	.	-	0	ID=AsAtg310.t1.cds;Parent=AsAtg310.t1
Asue_scaffold1	AUGUSTUS	CDS	1276255	1276464	.	-	0	ID=AsAtg310.t1.cds;Parent=AsAtg310.t1
Asue_scaffold1	AUGUSTUS	CDS	1276580	1276839	.	-	2	ID=AsAtg310.t1.cds;Parent=AsAtg310.t1
Asue_scaffold1	AUGUSTUS	CDS	1276991	1278598	.	-	2	ID=AsAtg310.t1.cds;Parent=AsAtg310.t1
Asue_scaffold1	AUGUSTUS	CDS	1279088	1279223	.	-	0	ID=AsAtg310.t1.cds;Parent=AsAtg310.t1
Asue_scaffold1	AUGUSTUS	exon	1273936	1274165	.	-	.	ID=AsAtg310.t1.exon1;Parent=AsAtg310.t1
Asue_scaffold1	AUGUSTUS	exon	1274264	1274453	.	-	.	ID=AsAtg310.t1.exon2;Parent=AsAtg310.t1
Asue_scaffold1	AUGUSTUS	exon	1274549	1274647	.	-	.	ID=AsAtg310.t1.exon3;Parent=AsAtg310.t1
Asue_scaffold1	AUGUSTUS	exon	1274728	1274823	.	-	.	ID=AsAtg310.t1.exon4;Parent=AsAtg310.t1
Asue_scaffold1	AUGUSTUS	exon	1274898	1275863	.	-	.	ID=AsAtg310.t1.exon5;Parent=AsAtg310.t1
Asue_scaffold1	AUGUSTUS	exon	1275936	1276154	.	-	.	ID=AsAtg310.t1.exon6;Parent=AsAtg310.t1
Asue_scaffold1	AUGUSTUS	exon	1276255	1276464	.	-	.	ID=AsAtg310.t1.exon7;Parent=AsAtg310.t1
Asue_scaffold1	AUGUSTUS	exon	1276580	1276839	.	-	.	ID=AsAtg310.t1.exon8;Parent=AsAtg310.t1
Asue_scaffold1	AUGUSTUS	exon	1276991	1278598	.	-	.	ID=AsAtg310.t1.exon9;Parent=AsAtg310.t1
Asue_scaffold1	AUGUSTUS	exon	1279088	1279223	.	-	.	ID=AsAtg310.t1.exon10;Parent=AsAtg310.t1
###
# start gene g311
# protein sequence = [MLPLFIKPIRIISENPSLNTPPSSLVLVAPSPMAGFSSLIPRTLLKRAVSSATRNLTAPLASISAARNLFIGGGCDEN
# YGEPGVFSHSNGIRKYNTTIGNTGSLTGPFHHLLGVNQTNKPAFLRVQSMSYQFVADSHSSPKRIVKNEDEEDFSDSSKKGNAENPRKHQIGENIPKK
# DKIKFLVNTLLDIEDNKEAVYGALDAWVAWERNFPIASLKIVIASLEKEHQWHRMVQVIKWILSKGQGNTMGTYGQLIRALDMDRRAEEAHIIWRKKV
# GNDLHSVPWQLCLQMMRIYFRNNMLQELVKLFKDLESYDRKPPDKHIVQTVADAYELLGMLDEKERVVTKYSHLLLGTPSDDKPSRSSRKKKKPELRI
# PEATTVDAAKAELQEELKENLDNHQESEAATEKQFKHGADASIPDLRPVSNGHSSLDRRGNLSGWVDLWEVGTKRNGKTEEERFWRNQSDLQGQSHLP
# I]
# Evidence for and against this transcript:
# % of transcript supported by hints (any source): 73.9
# CDS exons: 9/11
#      P:   9 
# CDS introns: 8/10
#      E:   7 
#      P:   8 
# 5'UTR exons and introns: 0/1
# 3'UTR exons and introns: 0/1
# hint groups fully obeyed: 14
#      E:   7 
#      P:   7 
# incompatible hint groups: 7
#      P:   7 (TRINITY_GG_35_c336_g1_i2)
# end gene g311
Asue_scaffold1	AUGUSTUS	gene	1279675	1283506	.	-	.	ID=AsAtg311
Asue_scaffold1	AUGUSTUS	mRNA	1279675	1283506	.	-	.	ID=AsAtg311.t1;Parent=AsAtg311
Asue_scaffold1	AUGUSTUS	CDS	1279823	1280006	.	-	1	ID=AsAtg311.t1.cds;Parent=AsAtg311.t1
Asue_scaffold1	AUGUSTUS	CDS	1280513	1280639	.	-	2	ID=AsAtg311.t1.cds;Parent=AsAtg311.t1
Asue_scaffold1	AUGUSTUS	CDS	1280767	1280959	.	-	0	ID=AsAtg311.t1.cds;Parent=AsAtg311.t1
Asue_scaffold1	AUGUSTUS	CDS	1281097	1281309	.	-	0	ID=AsAtg311.t1.cds;Parent=AsAtg311.t1
Asue_scaffold1	AUGUSTUS	CDS	1281467	1281610	.	-	0	ID=AsAtg311.t1.cds;Parent=AsAtg311.t1
Asue_scaffold1	AUGUSTUS	CDS	1281751	1281864	.	-	0	ID=AsAtg311.t1.cds;Parent=AsAtg311.t1
Asue_scaffold1	AUGUSTUS	CDS	1282264	1282365	.	-	0	ID=AsAtg311.t1.cds;Parent=AsAtg311.t1
Asue_scaffold1	AUGUSTUS	CDS	1282482	1282545	.	-	1	ID=AsAtg311.t1.cds;Parent=AsAtg311.t1
Asue_scaffold1	AUGUSTUS	CDS	1282622	1282658	.	-	2	ID=AsAtg311.t1.cds;Parent=AsAtg311.t1
Asue_scaffold1	AUGUSTUS	CDS	1282949	1283157	.	-	1	ID=AsAtg311.t1.cds;Parent=AsAtg311.t1
Asue_scaffold1	AUGUSTUS	CDS	1283351	1283379	.	-	0	ID=AsAtg311.t1.cds;Parent=AsAtg311.t1
Asue_scaffold1	AUGUSTUS	exon	1279823	1280006	.	-	.	ID=AsAtg311.t1.exon1;Parent=AsAtg311.t1
Asue_scaffold1	AUGUSTUS	exon	1280513	1280639	.	-	.	ID=AsAtg311.t1.exon2;Parent=AsAtg311.t1
Asue_scaffold1	AUGUSTUS	exon	1280767	1280959	.	-	.	ID=AsAtg311.t1.exon3;Parent=AsAtg311.t1
Asue_scaffold1	AUGUSTUS	exon	1281097	1281309	.	-	.	ID=AsAtg311.t1.exon4;Parent=AsAtg311.t1
Asue_scaffold1	AUGUSTUS	exon	1281467	1281610	.	-	.	ID=AsAtg311.t1.exon5;Parent=AsAtg311.t1
Asue_scaffold1	AUGUSTUS	exon	1281751	1281864	.	-	.	ID=AsAtg311.t1.exon6;Parent=AsAtg311.t1
Asue_scaffold1	AUGUSTUS	exon	1282264	1282365	.	-	.	ID=AsAtg311.t1.exon7;Parent=AsAtg311.t1
Asue_scaffold1	AUGUSTUS	exon	1282482	1282545	.	-	.	ID=AsAtg311.t1.exon8;Parent=AsAtg311.t1
Asue_scaffold1	AUGUSTUS	exon	1282622	1282658	.	-	.	ID=AsAtg311.t1.exon9;Parent=AsAtg311.t1
Asue_scaffold1	AUGUSTUS	exon	1282949	1283157	.	-	.	ID=AsAtg311.t1.exon10;Parent=AsAtg311.t1
Asue_scaffold1	AUGUSTUS	exon	1283351	1283379	.	-	.	ID=AsAtg311.t1.exon11;Parent=AsAtg311.t1
###
# start gene g312
# protein sequence = [MINEGVSQAILVSGESGAGKTESTKMLMQYLAYMGGRAESEGRSVEQQVLEVTYQTELFLDKNKDYVVGEHQALLSSS
# DCSFVSSLFPPLPEESSKTSKFSSIGSQFKSQIRRCLCHQRYVRTKKAAITTQCGWRVKVARQELRNLKMMEIEEAKSQEIEALQSVLTDIKLQLRDT
# QETKSKEISDLQSVLTDIKLQLRDTQETKSKEISDLQSALQDMQLEIEELSKGLEMTNDLAAENEQLKESVSSLQNKIDESERKYEEISKISEERIKD
# EVPVIDQSAIIKLETENQKLKALVSSMEEKIDELDRKHDETSPNITEKLKEDVSFDYEIVSNLEAENERLKALVGSLEKKINESGNNSTDEQEEGKYI
# LKEESLTEDASIDNERVKKLADENKDLNDLVNSLXXXXXXXXXXYEEASRLCEERLKQALDAETRLIDLKTSMQRLEEKVSDMETAEQIRRQQALVNS
# ASRRMSPQVSFTGAPPLENGHQEPLAPIPSRRFGTESFRRSRIERQPHNQEDDNHLAYWLTNTSTLLFLLQRSLRQQSSTGSSPTKPPQPTSFFGRMT
# QSLKESSCDSSVVNSPSKSSEENLPAKSSEENSPKKSSEENSPKESSGDKSPQKLSDDNSPSKEGQAVKSSEENSPASSWQSIIDLLLEREYCTVNMG
# IKVKAGLDELESWCSQATEEFVGSSWDELKHTRQAVVLLVTEPKSTITYDDLTINLCSVLSTEQLYRICTLCKDKDDGDHNVSPEVISNLKLLLTNED
# ENSRSFLLDDDSSIPFDTDEISSCMQEKDFANVKSASELADNPNFLFLKE]
# Evidence for and against this transcript:
# % of transcript supported by hints (any source): 51.2
# CDS exons: 12/19
#      P:  12 
# CDS introns: 10/18
#      P:  10 
# 5'UTR exons and introns: 0/5
# 3'UTR exons and introns: 0/1
# hint groups fully obeyed: 0
# incompatible hint groups: 2
#      P:   2 (TRINITY_GG_35_c2001_g1_i1,TRINITY_GG_35_c2374_g1_i1)
# end gene g312
Asue_scaffold1	AUGUSTUS	gene	1284031	1294288	.	+	.	ID=AsAtg312
Asue_scaffold1	AUGUSTUS	mRNA	1284031	1294288	.	+	.	ID=AsAtg312.t1;Parent=AsAtg312
Asue_scaffold1	AUGUSTUS	CDS	1285094	1285246	.	+	0	ID=AsAtg312.t1.cds;Parent=AsAtg312.t1
Asue_scaffold1	AUGUSTUS	CDS	1287501	1287671	.	+	0	ID=AsAtg312.t1.cds;Parent=AsAtg312.t1
Asue_scaffold1	AUGUSTUS	CDS	1289074	1289193	.	+	0	ID=AsAtg312.t1.cds;Parent=AsAtg312.t1
Asue_scaffold1	AUGUSTUS	CDS	1289675	1289962	.	+	0	ID=AsAtg312.t1.cds;Parent=AsAtg312.t1
Asue_scaffold1	AUGUSTUS	CDS	1290085	1290237	.	+	0	ID=AsAtg312.t1.cds;Parent=AsAtg312.t1
Asue_scaffold1	AUGUSTUS	CDS	1290352	1290501	.	+	0	ID=AsAtg312.t1.cds;Parent=AsAtg312.t1
Asue_scaffold1	AUGUSTUS	CDS	1290619	1290783	.	+	0	ID=AsAtg312.t1.cds;Parent=AsAtg312.t1
Asue_scaffold1	AUGUSTUS	CDS	1290871	1291010	.	+	0	ID=AsAtg312.t1.cds;Parent=AsAtg312.t1
Asue_scaffold1	AUGUSTUS	CDS	1291131	1291245	.	+	1	ID=AsAtg312.t1.cds;Parent=AsAtg312.t1
Asue_scaffold1	AUGUSTUS	CDS	1291324	1291344	.	+	0	ID=AsAtg312.t1.cds;Parent=AsAtg312.t1
Asue_scaffold1	AUGUSTUS	CDS	1291450	1291527	.	+	0	ID=AsAtg312.t1.cds;Parent=AsAtg312.t1
Asue_scaffold1	AUGUSTUS	CDS	1291951	1292103	.	+	0	ID=AsAtg312.t1.cds;Parent=AsAtg312.t1
Asue_scaffold1	AUGUSTUS	CDS	1292520	1292770	.	+	0	ID=AsAtg312.t1.cds;Parent=AsAtg312.t1
Asue_scaffold1	AUGUSTUS	CDS	1293046	1293145	.	+	1	ID=AsAtg312.t1.cds;Parent=AsAtg312.t1
Asue_scaffold1	AUGUSTUS	CDS	1293222	1293278	.	+	0	ID=AsAtg312.t1.cds;Parent=AsAtg312.t1
Asue_scaffold1	AUGUSTUS	CDS	1293357	1293413	.	+	0	ID=AsAtg312.t1.cds;Parent=AsAtg312.t1
Asue_scaffold1	AUGUSTUS	CDS	1293620	1293700	.	+	0	ID=AsAtg312.t1.cds;Parent=AsAtg312.t1
Asue_scaffold1	AUGUSTUS	CDS	1293780	1293856	.	+	0	ID=AsAtg312.t1.cds;Parent=AsAtg312.t1
Asue_scaffold1	AUGUSTUS	CDS	1293942	1294056	.	+	1	ID=AsAtg312.t1.cds;Parent=AsAtg312.t1
Asue_scaffold1	AUGUSTUS	exon	1285094	1285246	.	+	.	ID=AsAtg312.t1.exon1;Parent=AsAtg312.t1
Asue_scaffold1	AUGUSTUS	exon	1287501	1287671	.	+	.	ID=AsAtg312.t1.exon2;Parent=AsAtg312.t1
Asue_scaffold1	AUGUSTUS	exon	1289074	1289193	.	+	.	ID=AsAtg312.t1.exon3;Parent=AsAtg312.t1
Asue_scaffold1	AUGUSTUS	exon	1289675	1289962	.	+	.	ID=AsAtg312.t1.exon4;Parent=AsAtg312.t1
Asue_scaffold1	AUGUSTUS	exon	1290085	1290237	.	+	.	ID=AsAtg312.t1.exon5;Parent=AsAtg312.t1
Asue_scaffold1	AUGUSTUS	exon	1290352	1290501	.	+	.	ID=AsAtg312.t1.exon6;Parent=AsAtg312.t1
Asue_scaffold1	AUGUSTUS	exon	1290619	1290783	.	+	.	ID=AsAtg312.t1.exon7;Parent=AsAtg312.t1
Asue_scaffold1	AUGUSTUS	exon	1290871	1291010	.	+	.	ID=AsAtg312.t1.exon8;Parent=AsAtg312.t1
Asue_scaffold1	AUGUSTUS	exon	1291131	1291245	.	+	.	ID=AsAtg312.t1.exon9;Parent=AsAtg312.t1
Asue_scaffold1	AUGUSTUS	exon	1291324	1291344	.	+	.	ID=AsAtg312.t1.exon10;Parent=AsAtg312.t1
Asue_scaffold1	AUGUSTUS	exon	1291450	1291527	.	+	.	ID=AsAtg312.t1.exon11;Parent=AsAtg312.t1
Asue_scaffold1	AUGUSTUS	exon	1291951	1292103	.	+	.	ID=AsAtg312.t1.exon12;Parent=AsAtg312.t1
Asue_scaffold1	AUGUSTUS	exon	1292520	1292770	.	+	.	ID=AsAtg312.t1.exon13;Parent=AsAtg312.t1
Asue_scaffold1	AUGUSTUS	exon	1293046	1293145	.	+	.	ID=AsAtg312.t1.exon14;Parent=AsAtg312.t1
Asue_scaffold1	AUGUSTUS	exon	1293222	1293278	.	+	.	ID=AsAtg312.t1.exon15;Parent=AsAtg312.t1
Asue_scaffold1	AUGUSTUS	exon	1293357	1293413	.	+	.	ID=AsAtg312.t1.exon16;Parent=AsAtg312.t1
Asue_scaffold1	AUGUSTUS	exon	1293620	1293700	.	+	.	ID=AsAtg312.t1.exon17;Parent=AsAtg312.t1
Asue_scaffold1	AUGUSTUS	exon	1293780	1293856	.	+	.	ID=AsAtg312.t1.exon18;Parent=AsAtg312.t1
Asue_scaffold1	AUGUSTUS	exon	1293942	1294056	.	+	.	ID=AsAtg312.t1.exon19;Parent=AsAtg312.t1
###
# start gene g313
# protein sequence = [MITVVTSRLSLLPPVFSVVNSSSSRSKDMNLEPKKKCGLCDTYYIAHVKEACAFLGDGMSRIESLEPVVHGRGRKADS
# LQDTYFGVHQEQLYARKLKPVEGAQWTGIVTTIAIEMLKSNMVEAVVCVQSDPEDRLSPRPVLARTPEEVLAARGVKPTLSPNLNTLELIEASGVKRL
# LFCGVGCQVQALRSVEQHLNLEKLYVLGTNCVDNGTRDGLDKFLKAASKEPETVLHYEFMQDYKVQLKHLDGHIEEVPYFSLPANDLVDVIAPSCYSC
# FDYTNALADLVIGYMGVPKYSGLNMTDHPQYITVRNERGKEMLSLVENLLEITPTISSGDRRPFVTETVKADDAAKFGQGPAQPAPLFVGNIIAFILN
# LVGPKGLEFARYSLDYHTIRNYLYVNRKWGKQRANTHMPSYAKKIVEMYNKNGQIDKMLSKK]
# Evidence for and against this transcript:
# % of transcript supported by hints (any source): 89.7
# CDS exons: 18/19
#      P:  18 
# CDS introns: 17/18
#      E:  17 
#      P:  17 
# 5'UTR exons and introns: 0/1
# 3'UTR exons and introns: 0/1
# hint groups fully obeyed: 39
#      E:  17 
#      P:  22 
# incompatible hint groups: 16
#      P:  16 (AT1G04620.1,TRINITY_GG_35_c1224_g1_i2)
# end gene g313
Asue_scaffold1	AUGUSTUS	gene	1304317	1308213	.	-	.	ID=AsAtg313
Asue_scaffold1	AUGUSTUS	mRNA	1304317	1308213	.	-	.	ID=AsAtg313.t1;Parent=AsAtg313
Asue_scaffold1	AUGUSTUS	CDS	1304531	1304621	.	-	1	ID=AsAtg313.t1.cds;Parent=AsAtg313.t1
Asue_scaffold1	AUGUSTUS	CDS	1304730	1304824	.	-	0	ID=AsAtg313.t1.cds;Parent=AsAtg313.t1
Asue_scaffold1	AUGUSTUS	CDS	1304920	1304984	.	-	2	ID=AsAtg313.t1.cds;Parent=AsAtg313.t1
Asue_scaffold1	AUGUSTUS	CDS	1305145	1305202	.	-	0	ID=AsAtg313.t1.cds;Parent=AsAtg313.t1
Asue_scaffold1	AUGUSTUS	CDS	1305301	1305370	.	-	1	ID=AsAtg313.t1.cds;Parent=AsAtg313.t1
Asue_scaffold1	AUGUSTUS	CDS	1305456	1305535	.	-	0	ID=AsAtg313.t1.cds;Parent=AsAtg313.t1
Asue_scaffold1	AUGUSTUS	CDS	1305631	1305658	.	-	1	ID=AsAtg313.t1.cds;Parent=AsAtg313.t1
Asue_scaffold1	AUGUSTUS	CDS	1305763	1305824	.	-	0	ID=AsAtg313.t1.cds;Parent=AsAtg313.t1
Asue_scaffold1	AUGUSTUS	CDS	1305905	1305940	.	-	0	ID=AsAtg313.t1.cds;Parent=AsAtg313.t1
Asue_scaffold1	AUGUSTUS	CDS	1306018	1306115	.	-	2	ID=AsAtg313.t1.cds;Parent=AsAtg313.t1
Asue_scaffold1	AUGUSTUS	CDS	1306290	1306352	.	-	2	ID=AsAtg313.t1.cds;Parent=AsAtg313.t1
Asue_scaffold1	AUGUSTUS	CDS	1306452	1306503	.	-	0	ID=AsAtg313.t1.cds;Parent=AsAtg313.t1
Asue_scaffold1	AUGUSTUS	CDS	1306588	1306666	.	-	1	ID=AsAtg313.t1.cds;Parent=AsAtg313.t1
Asue_scaffold1	AUGUSTUS	CDS	1306801	1306842	.	-	1	ID=AsAtg313.t1.cds;Parent=AsAtg313.t1
Asue_scaffold1	AUGUSTUS	CDS	1306947	1307031	.	-	2	ID=AsAtg313.t1.cds;Parent=AsAtg313.t1
Asue_scaffold1	AUGUSTUS	CDS	1307178	1307289	.	-	0	ID=AsAtg313.t1.cds;Parent=AsAtg313.t1
Asue_scaffold1	AUGUSTUS	CDS	1307381	1307461	.	-	0	ID=AsAtg313.t1.cds;Parent=AsAtg313.t1
Asue_scaffold1	AUGUSTUS	CDS	1307638	1307663	.	-	2	ID=AsAtg313.t1.cds;Parent=AsAtg313.t1
Asue_scaffold1	AUGUSTUS	CDS	1308073	1308154	.	-	0	ID=AsAtg313.t1.cds;Parent=AsAtg313.t1
Asue_scaffold1	AUGUSTUS	exon	1304531	1304621	.	-	.	ID=AsAtg313.t1.exon1;Parent=AsAtg313.t1
Asue_scaffold1	AUGUSTUS	exon	1304730	1304824	.	-	.	ID=AsAtg313.t1.exon2;Parent=AsAtg313.t1
Asue_scaffold1	AUGUSTUS	exon	1304920	1304984	.	-	.	ID=AsAtg313.t1.exon3;Parent=AsAtg313.t1
Asue_scaffold1	AUGUSTUS	exon	1305145	1305202	.	-	.	ID=AsAtg313.t1.exon4;Parent=AsAtg313.t1
Asue_scaffold1	AUGUSTUS	exon	1305301	1305370	.	-	.	ID=AsAtg313.t1.exon5;Parent=AsAtg313.t1
Asue_scaffold1	AUGUSTUS	exon	1305456	1305535	.	-	.	ID=AsAtg313.t1.exon6;Parent=AsAtg313.t1
Asue_scaffold1	AUGUSTUS	exon	1305631	1305658	.	-	.	ID=AsAtg313.t1.exon7;Parent=AsAtg313.t1
Asue_scaffold1	AUGUSTUS	exon	1305763	1305824	.	-	.	ID=AsAtg313.t1.exon8;Parent=AsAtg313.t1
Asue_scaffold1	AUGUSTUS	exon	1305905	1305940	.	-	.	ID=AsAtg313.t1.exon9;Parent=AsAtg313.t1
Asue_scaffold1	AUGUSTUS	exon	1306018	1306115	.	-	.	ID=AsAtg313.t1.exon10;Parent=AsAtg313.t1
Asue_scaffold1	AUGUSTUS	exon	1306290	1306352	.	-	.	ID=AsAtg313.t1.exon11;Parent=AsAtg313.t1
Asue_scaffold1	AUGUSTUS	exon	1306452	1306503	.	-	.	ID=AsAtg313.t1.exon12;Parent=AsAtg313.t1
Asue_scaffold1	AUGUSTUS	exon	1306588	1306666	.	-	.	ID=AsAtg313.t1.exon13;Parent=AsAtg313.t1
Asue_scaffold1	AUGUSTUS	exon	1306801	1306842	.	-	.	ID=AsAtg313.t1.exon14;Parent=AsAtg313.t1
Asue_scaffold1	AUGUSTUS	exon	1306947	1307031	.	-	.	ID=AsAtg313.t1.exon15;Parent=AsAtg313.t1
Asue_scaffold1	AUGUSTUS	exon	1307178	1307289	.	-	.	ID=AsAtg313.t1.exon16;Parent=AsAtg313.t1
Asue_scaffold1	AUGUSTUS	exon	1307381	1307461	.	-	.	ID=AsAtg313.t1.exon17;Parent=AsAtg313.t1
Asue_scaffold1	AUGUSTUS	exon	1307638	1307663	.	-	.	ID=AsAtg313.t1.exon18;Parent=AsAtg313.t1
Asue_scaffold1	AUGUSTUS	exon	1308073	1308154	.	-	.	ID=AsAtg313.t1.exon19;Parent=AsAtg313.t1
###
# start gene g314
# protein sequence = [MVGFKNRYMLMEVFLDPDKDLLGEGTPIILTQFNLSKAIKDSILVNFGECGLGSSLGSFQVKYVNPITKLCIVRSSRE
# EHRQVWLAITLVKSIGNCPVILNLLDISGCIRACRDTALKCDKEKFEQCSKSLSEEEIRQMNTSLEKIKLLEN]
# Evidence for and against this transcript:
# % of transcript supported by hints (any source): 33.3
# CDS exons: 1/1
#      P:   1 
# CDS introns: 0/0
# 5'UTR exons and introns: 0/1
# 3'UTR exons and introns: 0/1
# hint groups fully obeyed: 0
# incompatible hint groups: 1
#      P:   1 (AT1G04635.1)
# end gene g314
Asue_scaffold1	AUGUSTUS	gene	1314198	1314891	.	+	.	ID=AsAtg314
Asue_scaffold1	AUGUSTUS	mRNA	1314198	1314891	.	+	.	ID=AsAtg314.t1;Parent=AsAtg314
Asue_scaffold1	AUGUSTUS	CDS	1314251	1314706	.	+	0	ID=AsAtg314.t1.cds;Parent=AsAtg314.t1
Asue_scaffold1	AUGUSTUS	exon	1314251	1314706	.	+	.	ID=AsAtg314.t1.exon1;Parent=AsAtg314.t1
###
# start gene g315
# protein sequence = [MRSPRTLEVWKLGTVNYLKSLKLQEKLVSERKAHQIPDTLLSLQHPPTYTLGKRRTDHNLLIPESELTKIGAELHYTQ
# RGGDITFHGPHQAILYPIISLRSIGFGARNYVETLERSMIEFASIYGVKARAGNKCETGVWVGDRKIGAIGVRISSGITSHGLALNIDPDMKYFEHIV
# PCGIADKEVTSLRRETDTLLPSEEVIHEQLVSCLAKAFSYDDVVWKEDPSLILDTQDKE]
# Evidence for and against this transcript:
# % of transcript supported by hints (any source): 40
# CDS exons: 1/1
#      P:   1 
# CDS introns: 0/0
# 5'UTR exons and introns: 1/3
#      E:   1 
#      P:   1 
# 3'UTR exons and introns: 0/1
# hint groups fully obeyed: 1
#      E:   1 
# incompatible hint groups: 3
#      P:   3 (TRINITY_GG_35_c2301_g1_i1,AT1G04640.1)
# end gene g315
Asue_scaffold1	AUGUSTUS	gene	1314948	1316269	.	+	.	ID=AsAtg315
Asue_scaffold1	AUGUSTUS	mRNA	1314948	1316269	.	+	.	ID=AsAtg315.t1;Parent=AsAtg315
Asue_scaffold1	AUGUSTUS	CDS	1315442	1316149	.	+	0	ID=AsAtg315.t1.cds;Parent=AsAtg315.t1
Asue_scaffold1	AUGUSTUS	exon	1315442	1316149	.	+	.	ID=AsAtg315.t1.exon1;Parent=AsAtg315.t1
###
# start gene g316
# protein sequence = [MEKVSIVCFFFFLLFGSGYGGLPPFWRATVVTMTNLIGGPPLTIHCKSKQDDLGIHVVPFKQEYHFKFQPNLWKSTLF
# FCSFQWDSQFKSFDIYDAQRDQGICDDCQWEIKPDGPCRLGKKAKCFPWKYSLTSECLE]
# Evidence for and against this transcript:
# % of transcript supported by hints (any source): 40
# CDS exons: 2/2
#      P:   2 
# CDS introns: 0/1
# 5'UTR exons and introns: 0/1
# 3'UTR exons and introns: 0/1
# hint groups fully obeyed: 0
# incompatible hint groups: 2
#      P:   2 (TRINITY_GG_35_c3965_g1_i1,AT1G04645.1)
# protein sequence = [MEKVSIVCFFFFLLFGSGYGGLPPFWRATVVTMTNLIGGPPLTIHCKSKQDDLGIHVVPFKQEYHFKFQPNLWKSTLF
# FCSFQWDSQFKSFDIYDAQRDQGICDDCQWEIKPDGPCRLGKKAKCFPWK]
# Evidence for and against this transcript:
# % of transcript supported by hints (any source): 33.3
# CDS exons: 1/1
#      P:   1 
# CDS introns: 0/0
# 5'UTR exons and introns: 0/1
# 3'UTR exons and introns: 0/1
# hint groups fully obeyed: 0
# incompatible hint groups: 2
#      P:   2 (TRINITY_GG_35_c3965_g1_i1,AT1G04645.1)
# end gene g316
Asue_scaffold1	AUGUSTUS	gene	1316275	1317153	.	-	.	ID=AsAtg316
Asue_scaffold1	AUGUSTUS	mRNA	1316275	1317153	.	-	.	ID=AsAtg316.t1;Parent=AsAtg316
Asue_scaffold1	AUGUSTUS	CDS	1316603	1316633	.	-	1	ID=AsAtg316.t1.cds;Parent=AsAtg316.t1
Asue_scaffold1	AUGUSTUS	CDS	1316744	1317126	.	-	0	ID=AsAtg316.t1.cds;Parent=AsAtg316.t1
Asue_scaffold1	AUGUSTUS	exon	1316603	1316633	.	-	.	ID=AsAtg316.t1.exon1;Parent=AsAtg316.t1
Asue_scaffold1	AUGUSTUS	exon	1316744	1317126	.	-	.	ID=AsAtg316.t1.exon2;Parent=AsAtg316.t1
Asue_scaffold1	AUGUSTUS	mRNA	1316667	1317153	.	-	.	ID=AsAtg316.t2;Parent=AsAtg316
Asue_scaffold1	AUGUSTUS	CDS	1316740	1317126	.	-	0	ID=AsAtg316.t2.cds;Parent=AsAtg316.t2
Asue_scaffold1	AUGUSTUS	exon	1316740	1317126	.	-	.	ID=AsAtg316.t2.exon1;Parent=AsAtg316.t2
###
# start gene g317
# protein sequence = [MKILEEIKSSDLIENRVQLLTRLSQLDVEDNSDLPFFVESLTTLWEDFTCLDVSLCLLNKAILPVASKYLALDRPDCS
# HYFLAFAIKVSQWCAKHLNMSVMSMEESQEEEHSNIFFQLLLDYLRFSASSFTAIGKTCFMTDDASAVTVHKFVSEQLNLTKELIMNSKKVESFSSEI
# FKAVQVVIDSTVRLCKEYSQTVNREVSEMKMSGHVGKARMEEGNAVGNLVSMITLGVKSLSELGMLAARDGGNLVAILNTSWKGVITLLQLDKQTLVS
# KVDVGEIILKLISLIKDSLRFAAEAWSCSVKENISATEARRVFLPVKFYLINAVKVVALFPSQASMVSKDIALCILMISAFKVSLSQQTHGKSASEVM
# TDLLEKTTVDLLGALLNAAELTQEFRLTLLDSLFVDEFSNQICKKQSHDSHTKTSLVDILSLSVESATSARDLLLARVVLFQSVMRYSFELDKDAKLA
# ITTKLQWLLDILADKEVYSSVLSSQLPMADGSGKIVIWESMYSALLLSLKTLMIILSSTPAWEELETFLLQNLLHPHFLCWQIVMELWCFWVRHATDD
# LVVDMINQLCTFIMSMPSSETPLCPDSVLRRTTKSICFLLTHSPKSLTVQVYKHISTESRSDHAPDVYLALLLDGFPLNFLPDRIKNDAKRQIFADFF
# NFIEKFDEKPSNSSRYTLLGAPVFTVSACLRILKMSISEIDAKTLNFVVALIQKYRNSKDETTKERYSEILSETLSIISRSEQLYTCQEMDNVITELQ
# KLFNSETNHHHNHLRKSKPNLALFLSGLSKYEMSETKKCPKSIAVWELYHMLLRKRHWALVHHAVTAFGYFCARTSCNQLWRFVPEDAALAFDIASGK
# EAKTERFMSELKMFLEKEQALLSITPSEEELELLSKEGTEVKATVQKLLEGRSQRSMEVEKRPNKKRKLPEGICRGMELLQNGVKRINEGLNELRSDE
# NESEEFQKSLSNQFSCLEDLVSHLLSLTAASD]
# Evidence for and against this transcript:
# % of transcript supported by hints (any source): 73.3
# CDS exons: 6/7
#      P:   6 
# CDS introns: 5/6
#      P:   5 
# 5'UTR exons and introns: 0/1
# 3'UTR exons and introns: 0/1
# hint groups fully obeyed: 0
# incompatible hint groups: 2
#      P:   2 (AT1G04650.1,TRINITY_GG_35_c4217_g1_i1)
# end gene g317
Asue_scaffold1	AUGUSTUS	gene	1317697	1321803	.	-	.	ID=AsAtg317
Asue_scaffold1	AUGUSTUS	mRNA	1317697	1321803	.	-	.	ID=AsAtg317.t1;Parent=AsAtg317
Asue_scaffold1	AUGUSTUS	CDS	1317780	1318662	.	-	1	ID=AsAtg317.t1.cds;Parent=AsAtg317.t1
Asue_scaffold1	AUGUSTUS	CDS	1318828	1320422	.	-	0	ID=AsAtg317.t1.cds;Parent=AsAtg317.t1
Asue_scaffold1	AUGUSTUS	CDS	1320593	1320742	.	-	0	ID=AsAtg317.t1.cds;Parent=AsAtg317.t1
Asue_scaffold1	AUGUSTUS	CDS	1320832	1320921	.	-	0	ID=AsAtg317.t1.cds;Parent=AsAtg317.t1
Asue_scaffold1	AUGUSTUS	CDS	1321009	1321143	.	-	0	ID=AsAtg317.t1.cds;Parent=AsAtg317.t1
Asue_scaffold1	AUGUSTUS	CDS	1321358	1321450	.	-	0	ID=AsAtg317.t1.cds;Parent=AsAtg317.t1
Asue_scaffold1	AUGUSTUS	CDS	1321743	1321775	.	-	0	ID=AsAtg317.t1.cds;Parent=AsAtg317.t1
Asue_scaffold1	AUGUSTUS	exon	1317780	1318662	.	-	.	ID=AsAtg317.t1.exon1;Parent=AsAtg317.t1
Asue_scaffold1	AUGUSTUS	exon	1318828	1320422	.	-	.	ID=AsAtg317.t1.exon2;Parent=AsAtg317.t1
Asue_scaffold1	AUGUSTUS	exon	1320593	1320742	.	-	.	ID=AsAtg317.t1.exon3;Parent=AsAtg317.t1
Asue_scaffold1	AUGUSTUS	exon	1320832	1320921	.	-	.	ID=AsAtg317.t1.exon4;Parent=AsAtg317.t1
Asue_scaffold1	AUGUSTUS	exon	1321009	1321143	.	-	.	ID=AsAtg317.t1.exon5;Parent=AsAtg317.t1
Asue_scaffold1	AUGUSTUS	exon	1321358	1321450	.	-	.	ID=AsAtg317.t1.exon6;Parent=AsAtg317.t1
Asue_scaffold1	AUGUSTUS	exon	1321743	1321775	.	-	.	ID=AsAtg317.t1.exon7;Parent=AsAtg317.t1
###
# start gene g318
# protein sequence = [MSRALSVVCVLLAISFVCARARQVPGESDEGKTTGHDDTTTMPMHAKAADQLPPKSVGDKKCIGGVAGVGGFAGVGGV
# AGVGGLGMPLIGGLGGIGKYGGIGGAAGIGGFHSIGGVGGLGGVGGGVGGLGGVGGGVGGLGGVGGLGGAGLGGVGGVGGGIGKAGGIGGLGGLGGAG
# GGLGGVGGLGKAGGIGVGGGIGGGHGVVGGVIDPHP]
# Evidence for and against this transcript:
# % of transcript supported by hints (any source): 33.3
# CDS exons: 1/1
#      P:   1 
# CDS introns: 0/0
# 5'UTR exons and introns: 0/1
# 3'UTR exons and introns: 0/1
# hint groups fully obeyed: 0
# incompatible hint groups: 1
#      P:   1 (AT1G04660.1)
# end gene g318
Asue_scaffold1	AUGUSTUS	gene	1323287	1324253	.	-	.	ID=AsAtg318
Asue_scaffold1	AUGUSTUS	mRNA	1323287	1324253	.	-	.	ID=AsAtg318.t1;Parent=AsAtg318
Asue_scaffold1	AUGUSTUS	CDS	1323551	1324189	.	-	0	ID=AsAtg318.t1.cds;Parent=AsAtg318.t1
Asue_scaffold1	AUGUSTUS	exon	1323551	1324189	.	-	.	ID=AsAtg318.t1.exon1;Parent=AsAtg318.t1
###
# start gene g319
# protein sequence = [MYASKLGKVLISNGKTARSVPLYRTFVSASPRPLQGKEEAEQCQKVKEAAEAVKEGAKQVKETTEYIQDVASTTAGRV
# TKMTKDVTEKVTETTDTITEKAKGSVSGVLGTAKNATDIIKNKILGGD]
# Evidence for and against this transcript:
# % of transcript supported by hints (any source): 71.4
# CDS exons: 3/3
#      P:   3 
# CDS introns: 2/2
#      P:   2 
# 5'UTR exons and introns: 0/1
# 3'UTR exons and introns: 0/1
# hint groups fully obeyed: 0
# incompatible hint groups: 1
#      P:   1 (AT1G04670.1)
# end gene g319
Asue_scaffold1	AUGUSTUS	gene	1324748	1325749	.	+	.	ID=AsAtg319
Asue_scaffold1	AUGUSTUS	mRNA	1324748	1325749	.	+	.	ID=AsAtg319.t1;Parent=AsAtg319
Asue_scaffold1	AUGUSTUS	CDS	1324870	1324974	.	+	0	ID=AsAtg319.t1.cds;Parent=AsAtg319.t1
Asue_scaffold1	AUGUSTUS	CDS	1325046	1325171	.	+	0	ID=AsAtg319.t1.cds;Parent=AsAtg319.t1
Asue_scaffold1	AUGUSTUS	CDS	1325268	1325417	.	+	0	ID=AsAtg319.t1.cds;Parent=AsAtg319.t1
Asue_scaffold1	AUGUSTUS	exon	1324870	1324974	.	+	.	ID=AsAtg319.t1.exon1;Parent=AsAtg319.t1
Asue_scaffold1	AUGUSTUS	exon	1325046	1325171	.	+	.	ID=AsAtg319.t1.exon2;Parent=AsAtg319.t1
Asue_scaffold1	AUGUSTUS	exon	1325268	1325417	.	+	.	ID=AsAtg319.t1.exon3;Parent=AsAtg319.t1
###
# start gene g320
# protein sequence = [MAVLPTWLLAMMCLLFFVGAMENTTHDNISSLPRSDETEWNQHAVTNPDEVADEVLALTEMSVRNHTERRKLGYFTCG
# TGNPIDDCWRCDPNWHKNRKRLADCGIGFGRNAIGGRDGRFYVVTDPRDDNPVNPRPGTLRHAVIQDRPLWIVFKRDMVIQLKQELIVNSFKTIDGRG
# ANVHIANGGCITIQFVTNVIVHGLHIHDCKPTGNAMVRSSETHFGWRTMADGDAISIFGSSHVWIDHNSLSHCADGLVDAVMGSTAITISNNHLTHHN
# EVMLLGHSDSYMRDKAMQVTIAYNHFGVGLIQRMPRCRHGYFHVVNNDYTHWEMYAIGGSANPTINSQGNRYAAPKNPFAKEVTKRVDTPASHWKGWN
# WRSEGDLLQNGAYFTSSGAAASGSYARASSLSAKSSSLVGHITSDAGALPCRRGRQCSS]
# Evidence for and against this transcript:
# % of transcript supported by hints (any source): 84.6
# CDS exons: 6/6
#      P:   6 
# CDS introns: 5/5
#      E:   5 
#      P:   5 
# 5'UTR exons and introns: 0/1
# 3'UTR exons and introns: 0/1
# hint groups fully obeyed: 10
#      E:   5 
#      P:   5 
# incompatible hint groups: 8
#      P:   8 (AT1G04680.1,TRINITY_GG_35_c176_g1_i1)
# end gene g320
Asue_scaffold1	AUGUSTUS	gene	1326395	1330833	.	-	.	ID=AsAtg320
Asue_scaffold1	AUGUSTUS	mRNA	1326395	1330833	.	-	.	ID=AsAtg320.t1;Parent=AsAtg320
Asue_scaffold1	AUGUSTUS	CDS	1326916	1327143	.	-	0	ID=AsAtg320.t1.cds;Parent=AsAtg320.t1
Asue_scaffold1	AUGUSTUS	CDS	1327237	1327375	.	-	1	ID=AsAtg320.t1.cds;Parent=AsAtg320.t1
Asue_scaffold1	AUGUSTUS	CDS	1327485	1327588	.	-	0	ID=AsAtg320.t1.cds;Parent=AsAtg320.t1
Asue_scaffold1	AUGUSTUS	CDS	1327687	1328329	.	-	1	ID=AsAtg320.t1.cds;Parent=AsAtg320.t1
Asue_scaffold1	AUGUSTUS	CDS	1329665	1329745	.	-	1	ID=AsAtg320.t1.cds;Parent=AsAtg320.t1
Asue_scaffold1	AUGUSTUS	CDS	1330553	1330653	.	-	0	ID=AsAtg320.t1.cds;Parent=AsAtg320.t1
Asue_scaffold1	AUGUSTUS	exon	1326916	1327143	.	-	.	ID=AsAtg320.t1.exon1;Parent=AsAtg320.t1
Asue_scaffold1	AUGUSTUS	exon	1327237	1327375	.	-	.	ID=AsAtg320.t1.exon2;Parent=AsAtg320.t1
Asue_scaffold1	AUGUSTUS	exon	1327485	1327588	.	-	.	ID=AsAtg320.t1.exon3;Parent=AsAtg320.t1
Asue_scaffold1	AUGUSTUS	exon	1327687	1328329	.	-	.	ID=AsAtg320.t1.exon4;Parent=AsAtg320.t1
Asue_scaffold1	AUGUSTUS	exon	1329665	1329745	.	-	.	ID=AsAtg320.t1.exon5;Parent=AsAtg320.t1
Asue_scaffold1	AUGUSTUS	exon	1330553	1330653	.	-	.	ID=AsAtg320.t1.exon6;Parent=AsAtg320.t1
###
# start gene g321
# protein sequence = [MCDVSYYLLEYGIGNRVLIVCXXXXXXXXXXXXXXXXXXXXXXXXXXXXXXXXXXXXXXXXXXLKVSTLSFGAWVTFG
# NQLDVKEAKSILQCCRDHGVNFFDNAEVYANGRAEEIMGQAIRELGWRRSDIVISTKIFWGGPGPNDKGLSRKHIVEGTKASLKRLDMDYVDVLYCHR
# PDASTPIEETVRAMNYVIDKGWAFYWGTSEWSAQQITEAWGAADRLDLVGPIVEQPEYNMFARHKVETEFLPLYTNHGIGLTTWSPLASGVLTGKYNK
# GAIPSDSRFALENYKNLANRSLVDDVLRKVSGLKPIADELGVTLAQLAIAWCASNPNVSSVITGATRESQIQENMKAVDVIPLLTPIVLDKIEQVIQS
# KPKRPESYRRKNKAFLVLENMRMEFPGSSNQHLGRDRFNGEVGCGNNCSQTGEEFSNEFLRDFGAQRRLQHGGVNRNVEGNYNNRHLVYEDFNRILGL
# QRVDSNMSEDVSPQKSSSGQSGTSQTTQFGNASEFSPTFHLRDSPTSVHTWEHKDSNSPTFMKPYGNTNAVHFMPKMQIPRNSFGQQSPPTSPFSVHK
# RANTDVPYFADQNGFFDPYLAAPNFPQQNRFFFETTTQKQKHPEVNLHDRRPSDDIYPHGQAYIGAEKMTLKKNALSDPQLHDESQINNGLEAFTKQP
# WKILRKNLRVVATSKWEDSDDIYFNNPEGKRCKELELTKEVPNSWINRDNNPDSFDQATKKQDGSNSNSSFSPNYFSPNHQPAAQITSSDSQDSGSSV
# FSLSVNTNENYLDCSREKFNGFQHDMSLDILIRSHTSATDQLCSTTKSSDKADYSSPNTNFPVVFLRQEPMIPRHDLETNSDDSDTQKSLPREESIHY
# SGLPLRKVGSRETTFMHTQGSDDFFKSKLLGPQLIVEDVTNEVISDNLLSATIVPQVNSESDDDHKSYTREKEITNADHESEMEEKYKKSRNTDDSFS
# EAAMFGLQNNQTKTMEKATERQRILLRHLQPSSSSDASLSASACLSKDSAAYQYGDDVVIVAAQRTALCKAKRGSFKDTFPDELLASVLRALIEKTNV
# NPSEVGDIVVGTVLGPGSQRASECRMAAFYAGFPETVPIRTVNRQCSSGLQAVADVAAAIKAGFYDIGIGAGLESMTTNPRGWKGSVNPNVKKFEQAH
# NCLLPMGITSENVAHRFNVSREEQDQAAVDSHRKAASATASGKFKDEITPVKTKIVDPKTGDEKPVTVSVDDGIRPNTTLSGLAKLKPVFKEDGTTTA
# GNSSQLSDGAGAVLLMRRNVAMQKGLPILGVFRTFAAVGVDPAIMGVGPAVAIPAAVKAAGLELNDVDLFEINEAFASQFVYCRNKLGLDAEKINVNG
# GAIAIGHPLGATGARCVATLLHEMKRRGKDCRFGVVSMCIGSGMGAAAVFERGGGVDELCDVRKV]
# Evidence for and against this transcript:
# % of transcript supported by hints (any source): 73.5
# CDS exons: 19/24
#      P:  19 
# CDS introns: 17/23
#      E:  17 
#      P:  17 
# 5'UTR exons and introns: 0/1
# 3'UTR exons and introns: 0/1
# hint groups fully obeyed: 39
#      E:  17 
#      P:  22 
# incompatible hint groups: 18
#      P:  18 (TRINITY_GG_35_c1500_g1_i1,AT1G04690.1,TRINITY_GG_35_c1755_g1_i1,AT1G04710.1)
# end gene g321
Asue_scaffold1	AUGUSTUS	gene	1335588	1347625	.	+	.	ID=AsAtg321
Asue_scaffold1	AUGUSTUS	mRNA	1335588	1347625	.	+	.	ID=AsAtg321.t1;Parent=AsAtg321
Asue_scaffold1	AUGUSTUS	CDS	1335700	1335735	.	+	0	ID=AsAtg321.t1.cds;Parent=AsAtg321.t1
Asue_scaffold1	AUGUSTUS	CDS	1336408	1336898	.	+	0	ID=AsAtg321.t1.cds;Parent=AsAtg321.t1
Asue_scaffold1	AUGUSTUS	CDS	1337333	1337528	.	+	1	ID=AsAtg321.t1.cds;Parent=AsAtg321.t1
Asue_scaffold1	AUGUSTUS	CDS	1337649	1337792	.	+	0	ID=AsAtg321.t1.cds;Parent=AsAtg321.t1
Asue_scaffold1	AUGUSTUS	CDS	1337910	1338074	.	+	0	ID=AsAtg321.t1.cds;Parent=AsAtg321.t1
Asue_scaffold1	AUGUSTUS	CDS	1338176	1338285	.	+	0	ID=AsAtg321.t1.cds;Parent=AsAtg321.t1
Asue_scaffold1	AUGUSTUS	CDS	1339750	1340045	.	+	1	ID=AsAtg321.t1.cds;Parent=AsAtg321.t1
Asue_scaffold1	AUGUSTUS	CDS	1340574	1341652	.	+	2	ID=AsAtg321.t1.cds;Parent=AsAtg321.t1
Asue_scaffold1	AUGUSTUS	CDS	1341732	1342052	.	+	0	ID=AsAtg321.t1.cds;Parent=AsAtg321.t1
Asue_scaffold1	AUGUSTUS	CDS	1342150	1342203	.	+	0	ID=AsAtg321.t1.cds;Parent=AsAtg321.t1
Asue_scaffold1	AUGUSTUS	CDS	1344776	1344883	.	+	0	ID=AsAtg321.t1.cds;Parent=AsAtg321.t1
Asue_scaffold1	AUGUSTUS	CDS	1345132	1345196	.	+	0	ID=AsAtg321.t1.cds;Parent=AsAtg321.t1
Asue_scaffold1	AUGUSTUS	CDS	1345282	1345366	.	+	1	ID=AsAtg321.t1.cds;Parent=AsAtg321.t1
Asue_scaffold1	AUGUSTUS	CDS	1345448	1345574	.	+	0	ID=AsAtg321.t1.cds;Parent=AsAtg321.t1
Asue_scaffold1	AUGUSTUS	CDS	1345663	1345761	.	+	2	ID=AsAtg321.t1.cds;Parent=AsAtg321.t1
Asue_scaffold1	AUGUSTUS	CDS	1345842	1345909	.	+	2	ID=AsAtg321.t1.cds;Parent=AsAtg321.t1
Asue_scaffold1	AUGUSTUS	CDS	1346007	1346114	.	+	0	ID=AsAtg321.t1.cds;Parent=AsAtg321.t1
Asue_scaffold1	AUGUSTUS	CDS	1346198	1346275	.	+	0	ID=AsAtg321.t1.cds;Parent=AsAtg321.t1
Asue_scaffold1	AUGUSTUS	CDS	1346381	1346513	.	+	0	ID=AsAtg321.t1.cds;Parent=AsAtg321.t1
Asue_scaffold1	AUGUSTUS	CDS	1346607	1346703	.	+	2	ID=AsAtg321.t1.cds;Parent=AsAtg321.t1
Asue_scaffold1	AUGUSTUS	CDS	1346780	1346903	.	+	1	ID=AsAtg321.t1.cds;Parent=AsAtg321.t1
Asue_scaffold1	AUGUSTUS	CDS	1347009	1347117	.	+	0	ID=AsAtg321.t1.cds;Parent=AsAtg321.t1
Asue_scaffold1	AUGUSTUS	CDS	1347183	1347266	.	+	2	ID=AsAtg321.t1.cds;Parent=AsAtg321.t1
Asue_scaffold1	AUGUSTUS	CDS	1347355	1347431	.	+	2	ID=AsAtg321.t1.cds;Parent=AsAtg321.t1
Asue_scaffold1	AUGUSTUS	exon	1335700	1335735	.	+	.	ID=AsAtg321.t1.exon1;Parent=AsAtg321.t1
Asue_scaffold1	AUGUSTUS	exon	1336408	1336898	.	+	.	ID=AsAtg321.t1.exon2;Parent=AsAtg321.t1
Asue_scaffold1	AUGUSTUS	exon	1337333	1337528	.	+	.	ID=AsAtg321.t1.exon3;Parent=AsAtg321.t1
Asue_scaffold1	AUGUSTUS	exon	1337649	1337792	.	+	.	ID=AsAtg321.t1.exon4;Parent=AsAtg321.t1
Asue_scaffold1	AUGUSTUS	exon	1337910	1338074	.	+	.	ID=AsAtg321.t1.exon5;Parent=AsAtg321.t1
Asue_scaffold1	AUGUSTUS	exon	1338176	1338285	.	+	.	ID=AsAtg321.t1.exon6;Parent=AsAtg321.t1
Asue_scaffold1	AUGUSTUS	exon	1339750	1340045	.	+	.	ID=AsAtg321.t1.exon7;Parent=AsAtg321.t1
Asue_scaffold1	AUGUSTUS	exon	1340574	1341652	.	+	.	ID=AsAtg321.t1.exon8;Parent=AsAtg321.t1
Asue_scaffold1	AUGUSTUS	exon	1341732	1342052	.	+	.	ID=AsAtg321.t1.exon9;Parent=AsAtg321.t1
Asue_scaffold1	AUGUSTUS	exon	1342150	1342203	.	+	.	ID=AsAtg321.t1.exon10;Parent=AsAtg321.t1
Asue_scaffold1	AUGUSTUS	exon	1344776	1344883	.	+	.	ID=AsAtg321.t1.exon11;Parent=AsAtg321.t1
Asue_scaffold1	AUGUSTUS	exon	1345132	1345196	.	+	.	ID=AsAtg321.t1.exon12;Parent=AsAtg321.t1
Asue_scaffold1	AUGUSTUS	exon	1345282	1345366	.	+	.	ID=AsAtg321.t1.exon13;Parent=AsAtg321.t1
Asue_scaffold1	AUGUSTUS	exon	1345448	1345574	.	+	.	ID=AsAtg321.t1.exon14;Parent=AsAtg321.t1
Asue_scaffold1	AUGUSTUS	exon	1345663	1345761	.	+	.	ID=AsAtg321.t1.exon15;Parent=AsAtg321.t1
Asue_scaffold1	AUGUSTUS	exon	1345842	1345909	.	+	.	ID=AsAtg321.t1.exon16;Parent=AsAtg321.t1
Asue_scaffold1	AUGUSTUS	exon	1346007	1346114	.	+	.	ID=AsAtg321.t1.exon17;Parent=AsAtg321.t1
Asue_scaffold1	AUGUSTUS	exon	1346198	1346275	.	+	.	ID=AsAtg321.t1.exon18;Parent=AsAtg321.t1
Asue_scaffold1	AUGUSTUS	exon	1346381	1346513	.	+	.	ID=AsAtg321.t1.exon19;Parent=AsAtg321.t1
Asue_scaffold1	AUGUSTUS	exon	1346607	1346703	.	+	.	ID=AsAtg321.t1.exon20;Parent=AsAtg321.t1
Asue_scaffold1	AUGUSTUS	exon	1346780	1346903	.	+	.	ID=AsAtg321.t1.exon21;Parent=AsAtg321.t1
Asue_scaffold1	AUGUSTUS	exon	1347009	1347117	.	+	.	ID=AsAtg321.t1.exon22;Parent=AsAtg321.t1
Asue_scaffold1	AUGUSTUS	exon	1347183	1347266	.	+	.	ID=AsAtg321.t1.exon23;Parent=AsAtg321.t1
Asue_scaffold1	AUGUSTUS	exon	1347355	1347431	.	+	.	ID=AsAtg321.t1.exon24;Parent=AsAtg321.t1
###
# start gene g322
# protein sequence = [MEFDIPLPEELELLEANSHFYEEEDEYLNFEEPPYPYPIDGDEEKEEERVAHKEPHVRQSESSDIKGCKRPRSLISDP
# IVNLDEVSPASDKRSKIDDNRVEIEDEDWLRFSPVKEVVHVMEEEEEVVIPQETMLSRYASEIDGECFPITAPDGGDRVYAKFCRALGDEEVEKLDVK
# DKSNGLIKDPISVLLQQSEKEAFNKVLQASSEDQNETISAETSVMHEKLWVDKYSPSSFTELLSDEQTNREVLLWLKQWDASVFGSEIRSTTEAVLSA
# LKRHSTTSHHQKSDSAFTRKKQFNRWSKESFGYSKNAEVSNTNTADINDLWNKKSKLTGPPEQKILLLCGAPGLGKTTLAHIAAKHCGYRVVEINASD
# ERSASAIETRILDVVQMNSVTADSRPKCLVIDEIDGALGDGKGAVDVILKMVLAERKHATGKENVENVKTSSKKDRRTAPLSRPVICICNDLYAPALR
# PLRQIAKVHIFVQPTVSRVVNRLKYICNMEGMKARSFALSALAEYTECDIRSCLNTLQFLYKKKETINVIDIGSQVVGRKDMSKSLFDIWKEIFTTRK
# MKRERSNDASGSGAKNFDFLHSLVSSRGDYDLIFDGIHENILQLHYHDPVMDKTISCLDGLGTSDLLHRYIMRTQQMPLYVYFPSLVIPIHRRVAQIQ
# KPMIEWPKSYHRCRTLLVEKQESLRSWHHKIPPYIGRHLSIKSFVEDSISPLLHILSPPTLRPVASHLLSDRQKEQLAGLVMLMCSYSLTYKNVKSDP
# VLSSLREDAASDALVLALDPHLFDFINFKGHQFKHHVLALAMKQVLVHEVEKQKILQASGGKSGILNKPEIKKINQDLAKKTNAAANESQRTPVTSKP
# PSVSVGTATTSKPNSSDVKKASRNALNFFDRFRKSRKDYEDPEDVQNRATAKRDSRPLLFKFNEGFTNAVKRPVRMREFLL]
# Evidence for and against this transcript:
# % of transcript supported by hints (any source): 95.6
# CDS exons: 22/22
#      P:  22 
# CDS introns: 21/21
#      P:  21 
# 5'UTR exons and introns: 0/1
# 3'UTR exons and introns: 0/1
# hint groups fully obeyed: 0
# incompatible hint groups: 1
#      P:   1 (AT1G04730.1)
# end gene g322
Asue_scaffold1	AUGUSTUS	gene	1348059	1354043	.	-	.	ID=AsAtg322
Asue_scaffold1	AUGUSTUS	mRNA	1348059	1354043	.	-	.	ID=AsAtg322.t1;Parent=AsAtg322
Asue_scaffold1	AUGUSTUS	CDS	1348259	1348312	.	-	0	ID=AsAtg322.t1.cds;Parent=AsAtg322.t1
Asue_scaffold1	AUGUSTUS	CDS	1348464	1348563	.	-	1	ID=AsAtg322.t1.cds;Parent=AsAtg322.t1
Asue_scaffold1	AUGUSTUS	CDS	1348729	1348967	.	-	0	ID=AsAtg322.t1.cds;Parent=AsAtg322.t1
Asue_scaffold1	AUGUSTUS	CDS	1349068	1349127	.	-	0	ID=AsAtg322.t1.cds;Parent=AsAtg322.t1
Asue_scaffold1	AUGUSTUS	CDS	1349214	1349405	.	-	0	ID=AsAtg322.t1.cds;Parent=AsAtg322.t1
Asue_scaffold1	AUGUSTUS	CDS	1349511	1349664	.	-	1	ID=AsAtg322.t1.cds;Parent=AsAtg322.t1
Asue_scaffold1	AUGUSTUS	CDS	1349754	1349841	.	-	2	ID=AsAtg322.t1.cds;Parent=AsAtg322.t1
Asue_scaffold1	AUGUSTUS	CDS	1349918	1349996	.	-	0	ID=AsAtg322.t1.cds;Parent=AsAtg322.t1
Asue_scaffold1	AUGUSTUS	CDS	1350099	1350180	.	-	1	ID=AsAtg322.t1.cds;Parent=AsAtg322.t1
Asue_scaffold1	AUGUSTUS	CDS	1350268	1350365	.	-	0	ID=AsAtg322.t1.cds;Parent=AsAtg322.t1
Asue_scaffold1	AUGUSTUS	CDS	1350446	1350514	.	-	0	ID=AsAtg322.t1.cds;Parent=AsAtg322.t1
Asue_scaffold1	AUGUSTUS	CDS	1350711	1350778	.	-	2	ID=AsAtg322.t1.cds;Parent=AsAtg322.t1
Asue_scaffold1	AUGUSTUS	CDS	1350908	1350981	.	-	1	ID=AsAtg322.t1.cds;Parent=AsAtg322.t1
Asue_scaffold1	AUGUSTUS	CDS	1351331	1351375	.	-	1	ID=AsAtg322.t1.cds;Parent=AsAtg322.t1
Asue_scaffold1	AUGUSTUS	CDS	1351596	1351756	.	-	0	ID=AsAtg322.t1.cds;Parent=AsAtg322.t1
Asue_scaffold1	AUGUSTUS	CDS	1352022	1352087	.	-	0	ID=AsAtg322.t1.cds;Parent=AsAtg322.t1
Asue_scaffold1	AUGUSTUS	CDS	1352193	1352294	.	-	0	ID=AsAtg322.t1.cds;Parent=AsAtg322.t1
Asue_scaffold1	AUGUSTUS	CDS	1352443	1352529	.	-	0	ID=AsAtg322.t1.cds;Parent=AsAtg322.t1
Asue_scaffold1	AUGUSTUS	CDS	1352648	1352920	.	-	0	ID=AsAtg322.t1.cds;Parent=AsAtg322.t1
Asue_scaffold1	AUGUSTUS	CDS	1353031	1353230	.	-	2	ID=AsAtg322.t1.cds;Parent=AsAtg322.t1
Asue_scaffold1	AUGUSTUS	CDS	1353358	1353491	.	-	1	ID=AsAtg322.t1.cds;Parent=AsAtg322.t1
Asue_scaffold1	AUGUSTUS	CDS	1353563	1353969	.	-	0	ID=AsAtg322.t1.cds;Parent=AsAtg322.t1
Asue_scaffold1	AUGUSTUS	exon	1348259	1348312	.	-	.	ID=AsAtg322.t1.exon1;Parent=AsAtg322.t1
Asue_scaffold1	AUGUSTUS	exon	1348464	1348563	.	-	.	ID=AsAtg322.t1.exon2;Parent=AsAtg322.t1
Asue_scaffold1	AUGUSTUS	exon	1348729	1348967	.	-	.	ID=AsAtg322.t1.exon3;Parent=AsAtg322.t1
Asue_scaffold1	AUGUSTUS	exon	1349068	1349127	.	-	.	ID=AsAtg322.t1.exon4;Parent=AsAtg322.t1
Asue_scaffold1	AUGUSTUS	exon	1349214	1349405	.	-	.	ID=AsAtg322.t1.exon5;Parent=AsAtg322.t1
Asue_scaffold1	AUGUSTUS	exon	1349511	1349664	.	-	.	ID=AsAtg322.t1.exon6;Parent=AsAtg322.t1
Asue_scaffold1	AUGUSTUS	exon	1349754	1349841	.	-	.	ID=AsAtg322.t1.exon7;Parent=AsAtg322.t1
Asue_scaffold1	AUGUSTUS	exon	1349918	1349996	.	-	.	ID=AsAtg322.t1.exon8;Parent=AsAtg322.t1
Asue_scaffold1	AUGUSTUS	exon	1350099	1350180	.	-	.	ID=AsAtg322.t1.exon9;Parent=AsAtg322.t1
Asue_scaffold1	AUGUSTUS	exon	1350268	1350365	.	-	.	ID=AsAtg322.t1.exon10;Parent=AsAtg322.t1
Asue_scaffold1	AUGUSTUS	exon	1350446	1350514	.	-	.	ID=AsAtg322.t1.exon11;Parent=AsAtg322.t1
Asue_scaffold1	AUGUSTUS	exon	1350711	1350778	.	-	.	ID=AsAtg322.t1.exon12;Parent=AsAtg322.t1
Asue_scaffold1	AUGUSTUS	exon	1350908	1350981	.	-	.	ID=AsAtg322.t1.exon13;Parent=AsAtg322.t1
Asue_scaffold1	AUGUSTUS	exon	1351331	1351375	.	-	.	ID=AsAtg322.t1.exon14;Parent=AsAtg322.t1
Asue_scaffold1	AUGUSTUS	exon	1351596	1351756	.	-	.	ID=AsAtg322.t1.exon15;Parent=AsAtg322.t1
Asue_scaffold1	AUGUSTUS	exon	1352022	1352087	.	-	.	ID=AsAtg322.t1.exon16;Parent=AsAtg322.t1
Asue_scaffold1	AUGUSTUS	exon	1352193	1352294	.	-	.	ID=AsAtg322.t1.exon17;Parent=AsAtg322.t1
Asue_scaffold1	AUGUSTUS	exon	1352443	1352529	.	-	.	ID=AsAtg322.t1.exon18;Parent=AsAtg322.t1
Asue_scaffold1	AUGUSTUS	exon	1352648	1352920	.	-	.	ID=AsAtg322.t1.exon19;Parent=AsAtg322.t1
Asue_scaffold1	AUGUSTUS	exon	1353031	1353230	.	-	.	ID=AsAtg322.t1.exon20;Parent=AsAtg322.t1
Asue_scaffold1	AUGUSTUS	exon	1353358	1353491	.	-	.	ID=AsAtg322.t1.exon21;Parent=AsAtg322.t1
Asue_scaffold1	AUGUSTUS	exon	1353563	1353969	.	-	.	ID=AsAtg322.t1.exon22;Parent=AsAtg322.t1
###
# start gene g323
# protein sequence = [MAQQSLIYSFVARGTVILVEFTDFKGNFTSIAAQCLQKLPSSNNKFTYNCDGHTFNYLVEDGFTYCVVAVDSAGRQIP
# MSFLERVKEDFNKRYGGGKAATAQANSLNKEFGSKLKEHMQYCMDHPDEISKLAKVKAQVSEVKGVMMENIEKVLDRGEKIELLVDKTENLRSQAQDF
# RTTGTQMRRKMWLQNMKIKLIVLAIIIALILIIVLSVCHGFKC]
# Evidence for and against this transcript:
# % of transcript supported by hints (any source): 81.8
# CDS exons: 5/5
#      P:   5 
# CDS introns: 4/4
#      E:   4 
#      P:   4 
# 5'UTR exons and introns: 0/1
# 3'UTR exons and introns: 0/1
# hint groups fully obeyed: 9
#      E:   4 
#      P:   5 
# incompatible hint groups: 7
#      P:   7 (AT1G04750.1,TRINITY_GG_35_c100_g1_i1)
# end gene g323
Asue_scaffold1	AUGUSTUS	gene	1354510	1356423	.	-	.	ID=AsAtg323
Asue_scaffold1	AUGUSTUS	mRNA	1354510	1356423	.	-	.	ID=AsAtg323.t1;Parent=AsAtg323
Asue_scaffold1	AUGUSTUS	CDS	1354740	1354883	.	-	0	ID=AsAtg323.t1.cds;Parent=AsAtg323.t1
Asue_scaffold1	AUGUSTUS	CDS	1355020	1355082	.	-	0	ID=AsAtg323.t1.cds;Parent=AsAtg323.t1
Asue_scaffold1	AUGUSTUS	CDS	1355272	1355392	.	-	1	ID=AsAtg323.t1.cds;Parent=AsAtg323.t1
Asue_scaffold1	AUGUSTUS	CDS	1355472	1355613	.	-	2	ID=AsAtg323.t1.cds;Parent=AsAtg323.t1
Asue_scaffold1	AUGUSTUS	CDS	1356120	1356309	.	-	0	ID=AsAtg323.t1.cds;Parent=AsAtg323.t1
Asue_scaffold1	AUGUSTUS	exon	1354740	1354883	.	-	.	ID=AsAtg323.t1.exon1;Parent=AsAtg323.t1
Asue_scaffold1	AUGUSTUS	exon	1355020	1355082	.	-	.	ID=AsAtg323.t1.exon2;Parent=AsAtg323.t1
Asue_scaffold1	AUGUSTUS	exon	1355272	1355392	.	-	.	ID=AsAtg323.t1.exon3;Parent=AsAtg323.t1
Asue_scaffold1	AUGUSTUS	exon	1355472	1355613	.	-	.	ID=AsAtg323.t1.exon4;Parent=AsAtg323.t1
Asue_scaffold1	AUGUSTUS	exon	1356120	1356309	.	-	.	ID=AsAtg323.t1.exon5;Parent=AsAtg323.t1
###
# start gene g324
# protein sequence = [MGQQSLIYSFVARGTVILAEYTEFKGNFTSVAAQCLQKLPSSNNKFTYNCDGHTFNYLADNGFTYCVVVIESAGRQIP
# MAFLERVKEDFNKRYGGGKASTAKANSLNKEFGSKLKEHMQYCADHPEEISKLSKVKAQVTEVKGVMMENIEKVLDRGEKIELLVDKTENLRSQAQDF
# RTQGTKMKRKLWFENMKIKLIVFGIIVALILIIILSVCHGFKCT]
# Evidence for and against this transcript:
# % of transcript supported by hints (any source): 81.8
# CDS exons: 5/5
#      P:   5 
# CDS introns: 4/4
#      E:   4 
#      P:   4 
# 5'UTR exons and introns: 0/1
# 3'UTR exons and introns: 0/1
# hint groups fully obeyed: 9
#      E:   4 
#      P:   5 
# incompatible hint groups: 6
#      P:   6 (TRINITY_GG_35_c456_g1_i1,AT1G04760.1)
# end gene g324
Asue_scaffold1	AUGUSTUS	gene	1357388	1359088	.	+	.	ID=AsAtg324
Asue_scaffold1	AUGUSTUS	mRNA	1357388	1359088	.	+	.	ID=AsAtg324.t1;Parent=AsAtg324
Asue_scaffold1	AUGUSTUS	CDS	1357637	1357826	.	+	0	ID=AsAtg324.t1.cds;Parent=AsAtg324.t1
Asue_scaffold1	AUGUSTUS	CDS	1358209	1358350	.	+	2	ID=AsAtg324.t1.cds;Parent=AsAtg324.t1
Asue_scaffold1	AUGUSTUS	CDS	1358440	1358560	.	+	1	ID=AsAtg324.t1.cds;Parent=AsAtg324.t1
Asue_scaffold1	AUGUSTUS	CDS	1358645	1358707	.	+	0	ID=AsAtg324.t1.cds;Parent=AsAtg324.t1
Asue_scaffold1	AUGUSTUS	CDS	1358801	1358947	.	+	0	ID=AsAtg324.t1.cds;Parent=AsAtg324.t1
Asue_scaffold1	AUGUSTUS	exon	1357637	1357826	.	+	.	ID=AsAtg324.t1.exon1;Parent=AsAtg324.t1
Asue_scaffold1	AUGUSTUS	exon	1358209	1358350	.	+	.	ID=AsAtg324.t1.exon2;Parent=AsAtg324.t1
Asue_scaffold1	AUGUSTUS	exon	1358440	1358560	.	+	.	ID=AsAtg324.t1.exon3;Parent=AsAtg324.t1
Asue_scaffold1	AUGUSTUS	exon	1358645	1358707	.	+	.	ID=AsAtg324.t1.exon4;Parent=AsAtg324.t1
Asue_scaffold1	AUGUSTUS	exon	1358801	1358947	.	+	.	ID=AsAtg324.t1.exon5;Parent=AsAtg324.t1
###
# start gene g325
# protein sequence = [MNQDENLSRFLLLLPQYNYIFLHTPLERERKVLPDLGEIKKVSSFRNRDTKFAMMMMIQRRGGERQDSAAAAYNVVHK
# LPHGDSPYVRAKHVQLVEKDAEAAIELFWIAIKARDRVDSALKDMALLMKQQNRAEEAIDAIQSFRDLCSRQAQESLDNVLIDLYKKCGRIEEQVELL
# KQKLWMIYQGEAFNGKPTKTARSHGKKFQVTVEKETSRILGNLGWAYMQLMDYTAAEAVYRKAQLIEPDANKACNLCTCLIKQGKHDEARSILFRDVL
# MENKEGSGDPRLMARVQELLSELKPQEEEAAASVSVECEVGMDEIAVVEGLDEFVKEWRRPYRTRRLPIFEEILPLRDQLAC]
# Evidence for and against this transcript:
# % of transcript supported by hints (any source): 77.8
# CDS exons: 4/4
#      P:   4 
# CDS introns: 3/3
#      E:   3 
#      P:   3 
# 5'UTR exons and introns: 0/1
# 3'UTR exons and introns: 0/1
# hint groups fully obeyed: 6
#      E:   3 
#      P:   3 
# incompatible hint groups: 6
#      P:   6 (AT1G04770.1,TRINITY_GG_35_c456_g1_i2)
# end gene g325
Asue_scaffold1	AUGUSTUS	gene	1359299	1360823	.	-	.	ID=AsAtg325
Asue_scaffold1	AUGUSTUS	mRNA	1359299	1360823	.	-	.	ID=AsAtg325.t1;Parent=AsAtg325
Asue_scaffold1	AUGUSTUS	CDS	1359441	1359863	.	-	0	ID=AsAtg325.t1.cds;Parent=AsAtg325.t1
Asue_scaffold1	AUGUSTUS	CDS	1359964	1360119	.	-	0	ID=AsAtg325.t1.cds;Parent=AsAtg325.t1
Asue_scaffold1	AUGUSTUS	CDS	1360221	1360433	.	-	0	ID=AsAtg325.t1.cds;Parent=AsAtg325.t1
Asue_scaffold1	AUGUSTUS	CDS	1360525	1360803	.	-	0	ID=AsAtg325.t1.cds;Parent=AsAtg325.t1
Asue_scaffold1	AUGUSTUS	exon	1359441	1359863	.	-	.	ID=AsAtg325.t1.exon1;Parent=AsAtg325.t1
Asue_scaffold1	AUGUSTUS	exon	1359964	1360119	.	-	.	ID=AsAtg325.t1.exon2;Parent=AsAtg325.t1
Asue_scaffold1	AUGUSTUS	exon	1360221	1360433	.	-	.	ID=AsAtg325.t1.exon3;Parent=AsAtg325.t1
Asue_scaffold1	AUGUSTUS	exon	1360525	1360803	.	-	.	ID=AsAtg325.t1.exon4;Parent=AsAtg325.t1
###
# start gene g326
# protein sequence = [MVNLASEEEEEDGGDNINRLRDTAGEAALPSPASLAVSKATSRSRRRPRKALNRGK]
# Evidence for and against this transcript:
# % of transcript supported by hints (any source): 20
# CDS exons: 0/1
# CDS introns: 0/0
# 5'UTR exons and introns: 0/1
# 3'UTR exons and introns: 1/3
#      E:   1 
# hint groups fully obeyed: 1
#      E:   1 
# incompatible hint groups: 1
#      P:   1 (AT1G04778.1)
# end gene g326
Asue_scaffold1	AUGUSTUS	gene	1362588	1363343	.	+	.	ID=AsAtg326
Asue_scaffold1	AUGUSTUS	mRNA	1362588	1363343	.	+	.	ID=AsAtg326.t1;Parent=AsAtg326
Asue_scaffold1	AUGUSTUS	CDS	1362803	1362973	.	+	0	ID=AsAtg326.t1.cds;Parent=AsAtg326.t1
Asue_scaffold1	AUGUSTUS	exon	1362803	1362973	.	+	.	ID=AsAtg326.t1.exon1;Parent=AsAtg326.t1
###
# start gene g327
# protein sequence = [MASSTIDVTKYGHSPVHHAVVTRDYAGLKKLLSALPKMRDPSEVQNEAASVAEETKADSIAAVIDRRDVVNRDTALHL
# AVKLGDETSAEMLMAAGADWSLQNEHGWSALQEAICGREERIAMIIVRHYQPLAWAKWCRRLPRLVATMHRMRDFYMEITFHFESSVIPFISRVAPSD
# TYKIWKRGANLRADMTLAGFDGFRIQRSDQTILFLGDGSEDGKVPSGSLLMISHKDKEIMNALDGAGAAASEEEVRQEVAAMSKTSIFRPGIDVTQAV
# LFPQLTWRRQEKTEMVGQWKAKVYDMHNVVVSIKSRRVPGAMTDEELFSNTNQENDTESEDLGDILTEDEKRQLELALKLDSPEESSNGESSRISQKQ
# NSCSFEDREIPVTDGNGYCKQEKKGWFSGWRKREEGHRRSSVPPRNSLCVDEKVSDLLGDDDSPSRGGRQIKPGRHSTVETVVRDENRGLRDSSKAST
# SEGSGSSKRKEGNKENEYKKGLRPVLWLSERFPLQTKELLPLLDILANKVKAIRRLRELMTTKLPSGTFPVKVAIPVIPTIRVLVTFTKFEELEAIED
# EFVTPPSSPTSSVKNSPREETQSSSNPSSSWFQWIKTPSQRPSTSSSSGGFNIGKAENDQDPFAIPRGYNWITAEEKKKKVQEKNKAKKGKSSQNS]
# Evidence for and against this transcript:
# % of transcript supported by hints (any source): 60
# CDS exons: 2/2
#      P:   2 
# CDS introns: 1/1
#      E:   1 
#      P:   1 
# 5'UTR exons and introns: 0/1
# 3'UTR exons and introns: 0/1
# hint groups fully obeyed: 2
#      E:   1 
#      P:   1 
# incompatible hint groups: 4
#      P:   4 (AT1G04780.1,TRINITY_GG_35_c183_g1_i1)
# end gene g327
Asue_scaffold1	AUGUSTUS	gene	1363678	1366383	.	-	.	ID=AsAtg327
Asue_scaffold1	AUGUSTUS	mRNA	1363678	1366383	.	-	.	ID=AsAtg327.t1;Parent=AsAtg327
Asue_scaffold1	AUGUSTUS	CDS	1363746	1364114	.	-	0	ID=AsAtg327.t1.cds;Parent=AsAtg327.t1
Asue_scaffold1	AUGUSTUS	CDS	1364195	1365820	.	-	0	ID=AsAtg327.t1.cds;Parent=AsAtg327.t1
Asue_scaffold1	AUGUSTUS	exon	1363746	1364114	.	-	.	ID=AsAtg327.t1.exon1;Parent=AsAtg327.t1
Asue_scaffold1	AUGUSTUS	exon	1364195	1365820	.	-	.	ID=AsAtg327.t1.exon2;Parent=AsAtg327.t1
###
# start gene g328
# protein sequence = [MENSDIDMVIIPDTPDRPVHHREVKRRPHSPVAPLRYQREEYRNHHLHGRARPVPEIGDNRESSDTRTESGRRPRASV
# GNALFRRTVVEKDKGKSISTDPCAPRVEKNPVLNLNQRNGHVHVAASRYQPSEDIRELRTSNGCSPLRGDHNSFVLPGNSNKGKEKADSGSVPHRETI
# DLSSGKPQNRGTKRLVRHGCISPHEIAARARQAADTNSYDTLSVEQELAPETASSIGIREIVPESDIHGRARGKRPEISSSRVASRDGLEGWVSTRNR
# NLNMEHEMNHRDESNTRGICSSVTRLDVRETGVVERESRQQRRRKNGFTTSTASNEPEVTVNRSSGEPSSSRPPRIQNHLRHWHGTQVLEIEDSSPEV
# RVFRGARRVENDVSDVNIRQIEADEILARELQEQLYREESLIRHEQIDEIIARSMEQEENSLRASSSRASTRITRSSNTIAANPRGRSRLEARLQQHS
# SRRRFNPPQARAPVRAPARGRGYRLGGASASLRTALNFSFPIDMGLDSRMDILEELENAIGHSITSSNLLHMDRDFTEDDYELLLALDENNHRHGGAS
# ANRINNLPESTVQTDNFQETCVICLETPKIGDTIRHLPCLHKFHKDCIDPWLGRSKSCPVCKSSVT]
# Evidence for and against this transcript:
# % of transcript supported by hints (any source): 84.2
# CDS exons: 8/8
#      P:   8 
# CDS introns: 7/7
#      E:   6 
#      P:   7 
# 5'UTR exons and introns: 1/3
#      P:   1 
# 3'UTR exons and introns: 0/1
# hint groups fully obeyed: 13
#      E:   6 
#      P:   7 
# incompatible hint groups: 12
#      P:  12 (TRINITY_GG_35_c1109_g1_i4,TRINITY_GG_35_c2974_g1_i1,AT1G04790.1,TRINITY_GG_35_c1109_g1_i1,...)
# end gene g328
Asue_scaffold1	AUGUSTUS	gene	1367868	1371253	.	+	.	ID=AsAtg328
Asue_scaffold1	AUGUSTUS	mRNA	1367868	1371253	.	+	.	ID=AsAtg328.t1;Parent=AsAtg328
Asue_scaffold1	AUGUSTUS	CDS	1368333	1369105	.	+	0	ID=AsAtg328.t1.cds;Parent=AsAtg328.t1
Asue_scaffold1	AUGUSTUS	CDS	1369223	1369703	.	+	1	ID=AsAtg328.t1.cds;Parent=AsAtg328.t1
Asue_scaffold1	AUGUSTUS	CDS	1369806	1369904	.	+	0	ID=AsAtg328.t1.cds;Parent=AsAtg328.t1
Asue_scaffold1	AUGUSTUS	CDS	1370102	1370302	.	+	0	ID=AsAtg328.t1.cds;Parent=AsAtg328.t1
Asue_scaffold1	AUGUSTUS	CDS	1370391	1370479	.	+	0	ID=AsAtg328.t1.cds;Parent=AsAtg328.t1
Asue_scaffold1	AUGUSTUS	CDS	1370569	1370668	.	+	1	ID=AsAtg328.t1.cds;Parent=AsAtg328.t1
Asue_scaffold1	AUGUSTUS	CDS	1370763	1370861	.	+	0	ID=AsAtg328.t1.cds;Parent=AsAtg328.t1
Asue_scaffold1	AUGUSTUS	CDS	1370945	1371007	.	+	0	ID=AsAtg328.t1.cds;Parent=AsAtg328.t1
Asue_scaffold1	AUGUSTUS	exon	1368333	1369105	.	+	.	ID=AsAtg328.t1.exon1;Parent=AsAtg328.t1
Asue_scaffold1	AUGUSTUS	exon	1369223	1369703	.	+	.	ID=AsAtg328.t1.exon2;Parent=AsAtg328.t1
Asue_scaffold1	AUGUSTUS	exon	1369806	1369904	.	+	.	ID=AsAtg328.t1.exon3;Parent=AsAtg328.t1
Asue_scaffold1	AUGUSTUS	exon	1370102	1370302	.	+	.	ID=AsAtg328.t1.exon4;Parent=AsAtg328.t1
Asue_scaffold1	AUGUSTUS	exon	1370391	1370479	.	+	.	ID=AsAtg328.t1.exon5;Parent=AsAtg328.t1
Asue_scaffold1	AUGUSTUS	exon	1370569	1370668	.	+	.	ID=AsAtg328.t1.exon6;Parent=AsAtg328.t1
Asue_scaffold1	AUGUSTUS	exon	1370763	1370861	.	+	.	ID=AsAtg328.t1.exon7;Parent=AsAtg328.t1
Asue_scaffold1	AUGUSTUS	exon	1370945	1371007	.	+	.	ID=AsAtg328.t1.exon8;Parent=AsAtg328.t1
###
# start gene g329
# protein sequence = [MGLIAGKVCVFVLVFALVTDFTMGEAEFGDEKPLFPHPHPHPLLHKKGFKKEFGDLGGGGGISGGGGFGAGGGWIGGS
# VGGFGGGIGGGFGGGGFGGGAGKGVDGGFGKGVDGGAGKGVDGGAGKGFDGGVGKGVDGGAGKGFDGGVGKGFEGGIGKGIEGGVGKGFDGGAGKGVD
# GGAIGGIGGGAGKEIGGGIGGGGH]
# Evidence for and against this transcript:
# % of transcript supported by hints (any source): 33.3
# CDS exons: 1/1
#      P:   1 
# CDS introns: 0/0
# 5'UTR exons and introns: 0/1
# 3'UTR exons and introns: 0/1
# hint groups fully obeyed: 0
# incompatible hint groups: 2
#      P:   2 (AT1G04800.1,TRINITY_GG_35_c2827_g1_i1)
# end gene g329
Asue_scaffold1	AUGUSTUS	gene	1371308	1372173	.	-	.	ID=AsAtg329
Asue_scaffold1	AUGUSTUS	mRNA	1371308	1372173	.	-	.	ID=AsAtg329.t1;Parent=AsAtg329
Asue_scaffold1	AUGUSTUS	CDS	1371499	1372101	.	-	0	ID=AsAtg329.t1.cds;Parent=AsAtg329.t1
Asue_scaffold1	AUGUSTUS	exon	1371499	1372101	.	-	.	ID=AsAtg329.t1.exon1;Parent=AsAtg329.t1
###
# start gene g330
# protein sequence = [MAAAMVSSAGGLLAMLNEPHPSLKLHALSYLIRLVDQFWPEISTSVPIIESLYEDEEFDQHQRQLAALLASKVFYYLG
# ELNDSLSYALGAGSLFDVSEDSDYIHTLLSKAIDEYAILRSKAVESSEVVEIDPRLVAIVERMLDKCITDGKYQQAMGIAIECRRLDKLEEAIIKSEN
# VQGTLSYCINVSHSFVNQREYRHEVLRLLVNVYQKLASPDYLSICQCLMFLDEPQGVASILEKLLRSENKDDALLAFQISFDLVENEHQAFLMSVRDR
# LPAPKTRPVEAIQAVETSTAQNENTAGDVQMADETPSQTIVHETDPVDAVYAETLTKAKGILSGETSIQLTLQFLYSHNKSDLLILKTIKQSVEMRNS
# VCHSATIYANAIMHAGTTVDTFLRENLDWLSRATNWAKFSATAGLGVIHRGHLQQGRSLMAPYLPQGGAGGGGSPYSEGGALYALGLIHANHGEGIKQ
# FLRDSLRSTSVEVIQHGACLGLGLAALGTADEDIYDDIKSVLYTDSAAAGEAAGISMGLLLVGTATDKASEMLAYAHETQHEKIIRGLALGIALTVYG
# REEGADTLIEQMTRDQDPIIRYGGMYALALAYSGTANNKAIRQLLHFAVSDVSDDVRRTAVLALGFVLYSDPEQTPRIVSLLSESYNPHVRYGAALAV
# GISCAGTGLSEAISLLEPLTSDVVDFVRQGALIAMAMVMVQISEASDSRVGAFRRQLEKIILDKHEDTMSKMGAILASGILDAGGRNVTIRLLSKTKH
# DKVTAVIGLTVFSQFWYWYPLIYFISLAFSPTAFIGLNYDLKVPKFEFMSHAKPSLFEYPKPTTVATANTAAKLPTAVLSTXXXXXXXXXXXXXXXXX
# XXXXGNEAGKANAASDEKEAESMQVDSTATTVEKKVEPEATFEILVNPARVVPSQEKYIKLMEDSRYVPMKLAPSGFVLLRDLRPHEPEVLSLTDAPT
# STASPAVGAEAAGQAQQAATTSAMAVDDEPQPPQAFEYASP]
# Evidence for and against this transcript:
# % of transcript supported by hints (any source): 92.6
# CDS exons: 13/13
#      P:  13 
# CDS introns: 12/12
#      E:  12 
#      P:  12 
# 5'UTR exons and introns: 0/1
# 3'UTR exons and introns: 0/1
# hint groups fully obeyed: 25
#      E:  12 
#      P:  13 
# incompatible hint groups: 14
#      P:  14 (TRINITY_GG_35_c1380_g1_i1,AT1G04810.1)
# end gene g330
Asue_scaffold1	AUGUSTUS	gene	1373098	1378327	.	+	.	ID=AsAtg330
Asue_scaffold1	AUGUSTUS	mRNA	1373098	1378327	.	+	.	ID=AsAtg330.t1;Parent=AsAtg330
Asue_scaffold1	AUGUSTUS	CDS	1373168	1373313	.	+	0	ID=AsAtg330.t1.cds;Parent=AsAtg330.t1
Asue_scaffold1	AUGUSTUS	CDS	1373697	1373766	.	+	1	ID=AsAtg330.t1.cds;Parent=AsAtg330.t1
Asue_scaffold1	AUGUSTUS	CDS	1373971	1374076	.	+	0	ID=AsAtg330.t1.cds;Parent=AsAtg330.t1
Asue_scaffold1	AUGUSTUS	CDS	1374390	1374498	.	+	2	ID=AsAtg330.t1.cds;Parent=AsAtg330.t1
Asue_scaffold1	AUGUSTUS	CDS	1374577	1374745	.	+	1	ID=AsAtg330.t1.cds;Parent=AsAtg330.t1
Asue_scaffold1	AUGUSTUS	CDS	1374935	1375395	.	+	0	ID=AsAtg330.t1.cds;Parent=AsAtg330.t1
Asue_scaffold1	AUGUSTUS	CDS	1375502	1375637	.	+	1	ID=AsAtg330.t1.cds;Parent=AsAtg330.t1
Asue_scaffold1	AUGUSTUS	CDS	1375740	1375988	.	+	0	ID=AsAtg330.t1.cds;Parent=AsAtg330.t1
Asue_scaffold1	AUGUSTUS	CDS	1376088	1376308	.	+	0	ID=AsAtg330.t1.cds;Parent=AsAtg330.t1
Asue_scaffold1	AUGUSTUS	CDS	1376405	1376663	.	+	1	ID=AsAtg330.t1.cds;Parent=AsAtg330.t1
Asue_scaffold1	AUGUSTUS	CDS	1376785	1377017	.	+	0	ID=AsAtg330.t1.cds;Parent=AsAtg330.t1
Asue_scaffold1	AUGUSTUS	CDS	1377104	1377602	.	+	1	ID=AsAtg330.t1.cds;Parent=AsAtg330.t1
Asue_scaffold1	AUGUSTUS	CDS	1377778	1378125	.	+	0	ID=AsAtg330.t1.cds;Parent=AsAtg330.t1
Asue_scaffold1	AUGUSTUS	exon	1373168	1373313	.	+	.	ID=AsAtg330.t1.exon1;Parent=AsAtg330.t1
Asue_scaffold1	AUGUSTUS	exon	1373697	1373766	.	+	.	ID=AsAtg330.t1.exon2;Parent=AsAtg330.t1
Asue_scaffold1	AUGUSTUS	exon	1373971	1374076	.	+	.	ID=AsAtg330.t1.exon3;Parent=AsAtg330.t1
Asue_scaffold1	AUGUSTUS	exon	1374390	1374498	.	+	.	ID=AsAtg330.t1.exon4;Parent=AsAtg330.t1
Asue_scaffold1	AUGUSTUS	exon	1374577	1374745	.	+	.	ID=AsAtg330.t1.exon5;Parent=AsAtg330.t1
Asue_scaffold1	AUGUSTUS	exon	1374935	1375395	.	+	.	ID=AsAtg330.t1.exon6;Parent=AsAtg330.t1
Asue_scaffold1	AUGUSTUS	exon	1375502	1375637	.	+	.	ID=AsAtg330.t1.exon7;Parent=AsAtg330.t1
Asue_scaffold1	AUGUSTUS	exon	1375740	1375988	.	+	.	ID=AsAtg330.t1.exon8;Parent=AsAtg330.t1
Asue_scaffold1	AUGUSTUS	exon	1376088	1376308	.	+	.	ID=AsAtg330.t1.exon9;Parent=AsAtg330.t1
Asue_scaffold1	AUGUSTUS	exon	1376405	1376663	.	+	.	ID=AsAtg330.t1.exon10;Parent=AsAtg330.t1
Asue_scaffold1	AUGUSTUS	exon	1376785	1377017	.	+	.	ID=AsAtg330.t1.exon11;Parent=AsAtg330.t1
Asue_scaffold1	AUGUSTUS	exon	1377104	1377602	.	+	.	ID=AsAtg330.t1.exon12;Parent=AsAtg330.t1
Asue_scaffold1	AUGUSTUS	exon	1377778	1378125	.	+	.	ID=AsAtg330.t1.exon13;Parent=AsAtg330.t1
###
# start gene g331
# protein sequence = [MVRKKVPEWLNSTMWSTPPPSSYDDGLLRHSPVTKMKEEAESISVAPRLNSAPPPSSNTSVPSPSHRPRNGNSISGGS
# GEYGHSVGPSAEDFSRQAHVSAELSKKVINMKELRSLALQSLPDSPGIRSTVWKLLLGYLPPERSLWSTELKQKRSQYKHYKDELLTSPSEITWKMVR
# SKGFDNYDLKSESRCMLARSRITDEDHPLSLGKASIWNTYFQDTETIEQIDRDVKRTHPDIPFFSGESSFARSNQESMKNILLVFAKLNQGIRYVQGM
# NEILAPIFYVFRNDPDEDSSSHAEADAFFCFVELLSGFRDFYCQQLDNSVVGIRSAITRLSQLVRKHDEELWRHLEITTKVNPQFYAFRWITLLLTQE
# FSFFDSLHIWDALLSDPEGPLESLLGICCAMLVLVRRRLIAGDFTSNMKLLQHYPTTNISHLLYVANKLRSKILRSHMRFLENHSPPPKRTYAKTQSL
# DHLHFHPVMIYTKEKLDITISGKKKYKNIYDQYGGTEIISTTAAGARSSDFGSVLIISFLSSTKMRECISIHIGQAGIQVGNACWELYCLEHGIQPDG
# QMPSDKTVGGGDDAFNTFFSETGAGKHVPRAVFVDLEPTVIDEVRTGTYRQLFHPEQLISGKEDAANNFARGHYTIGKEIVDLCLDRIRKLADNCTGL
# QGFLVFNAVGGGTGSGLGSLLLERLSVDYGKKSKLGFTVYPSPQVSTSVVEPYNSVLSTHSLLEHTDVSILLDNEAIYDICRRSLSIERPTYTNLNRL
# VSQVISSLTASLRFDGALNVDVTEFQTNLVPYPRIHFMLSSYAPVISAEKAFHEQLSVAEITNSAFEPASMMAKCDPRHGKYMACCLMYRGDVVPKDV
# NAAVGTIKTKRTIQFVDWCPTGFKCGINYQPPTVVPGGDLAKVQRAVCMISNSTSVAEVFSRIDHKFDLMYAKRAFVHWYVGEGMEEGEFSEAREDLA
# ALEKXXXXXXXXXXXXXXXXGEEY]
# Evidence for and against this transcript:
# % of transcript supported by hints (any source): 81.5
# CDS exons: 12/13
#      P:  12 
# CDS introns: 10/12
#      E:  10 
#      P:  10 
# 5'UTR exons and introns: 0/1
# 3'UTR exons and introns: 0/1
# hint groups fully obeyed: 20
#      E:  10 
#      P:  10 
# incompatible hint groups: 19
#      P:  19 (TRINITY_GG_31_c1285_g1_i1,AT1G04830.2,TRINITY_GG_35_c1179_g1_i3)
# end gene g331
Asue_scaffold1	AUGUSTUS	gene	1379088	1384823	.	-	.	ID=AsAtg331
Asue_scaffold1	AUGUSTUS	mRNA	1379088	1384823	.	-	.	ID=AsAtg331.t1;Parent=AsAtg331
Asue_scaffold1	AUGUSTUS	CDS	1379347	1380000	.	-	0	ID=AsAtg331.t1.cds;Parent=AsAtg331.t1
Asue_scaffold1	AUGUSTUS	CDS	1380084	1380689	.	-	0	ID=AsAtg331.t1.cds;Parent=AsAtg331.t1
Asue_scaffold1	AUGUSTUS	CDS	1381100	1381210	.	-	0	ID=AsAtg331.t1.cds;Parent=AsAtg331.t1
Asue_scaffold1	AUGUSTUS	CDS	1381559	1381808	.	-	1	ID=AsAtg331.t1.cds;Parent=AsAtg331.t1
Asue_scaffold1	AUGUSTUS	CDS	1382023	1382177	.	-	0	ID=AsAtg331.t1.cds;Parent=AsAtg331.t1
Asue_scaffold1	AUGUSTUS	CDS	1382307	1382423	.	-	0	ID=AsAtg331.t1.cds;Parent=AsAtg331.t1
Asue_scaffold1	AUGUSTUS	CDS	1382647	1382826	.	-	0	ID=AsAtg331.t1.cds;Parent=AsAtg331.t1
Asue_scaffold1	AUGUSTUS	CDS	1383153	1383281	.	-	0	ID=AsAtg331.t1.cds;Parent=AsAtg331.t1
Asue_scaffold1	AUGUSTUS	CDS	1383366	1383464	.	-	0	ID=AsAtg331.t1.cds;Parent=AsAtg331.t1
Asue_scaffold1	AUGUSTUS	CDS	1383608	1383760	.	-	0	ID=AsAtg331.t1.cds;Parent=AsAtg331.t1
Asue_scaffold1	AUGUSTUS	CDS	1384003	1384107	.	-	0	ID=AsAtg331.t1.cds;Parent=AsAtg331.t1
Asue_scaffold1	AUGUSTUS	CDS	1384246	1384338	.	-	0	ID=AsAtg331.t1.cds;Parent=AsAtg331.t1
Asue_scaffold1	AUGUSTUS	CDS	1384467	1384769	.	-	0	ID=AsAtg331.t1.cds;Parent=AsAtg331.t1
Asue_scaffold1	AUGUSTUS	exon	1379347	1380000	.	-	.	ID=AsAtg331.t1.exon1;Parent=AsAtg331.t1
Asue_scaffold1	AUGUSTUS	exon	1380084	1380689	.	-	.	ID=AsAtg331.t1.exon2;Parent=AsAtg331.t1
Asue_scaffold1	AUGUSTUS	exon	1381100	1381210	.	-	.	ID=AsAtg331.t1.exon3;Parent=AsAtg331.t1
Asue_scaffold1	AUGUSTUS	exon	1381559	1381808	.	-	.	ID=AsAtg331.t1.exon4;Parent=AsAtg331.t1
Asue_scaffold1	AUGUSTUS	exon	1382023	1382177	.	-	.	ID=AsAtg331.t1.exon5;Parent=AsAtg331.t1
Asue_scaffold1	AUGUSTUS	exon	1382307	1382423	.	-	.	ID=AsAtg331.t1.exon6;Parent=AsAtg331.t1
Asue_scaffold1	AUGUSTUS	exon	1382647	1382826	.	-	.	ID=AsAtg331.t1.exon7;Parent=AsAtg331.t1
Asue_scaffold1	AUGUSTUS	exon	1383153	1383281	.	-	.	ID=AsAtg331.t1.exon8;Parent=AsAtg331.t1
Asue_scaffold1	AUGUSTUS	exon	1383366	1383464	.	-	.	ID=AsAtg331.t1.exon9;Parent=AsAtg331.t1
Asue_scaffold1	AUGUSTUS	exon	1383608	1383760	.	-	.	ID=AsAtg331.t1.exon10;Parent=AsAtg331.t1
Asue_scaffold1	AUGUSTUS	exon	1384003	1384107	.	-	.	ID=AsAtg331.t1.exon11;Parent=AsAtg331.t1
Asue_scaffold1	AUGUSTUS	exon	1384246	1384338	.	-	.	ID=AsAtg331.t1.exon12;Parent=AsAtg331.t1
Asue_scaffold1	AUGUSTUS	exon	1384467	1384769	.	-	.	ID=AsAtg331.t1.exon13;Parent=AsAtg331.t1
###
# start gene g332
# protein sequence = [MKSLSVLFKPKSSPAKIYFPADRQASPDESHFISLIHACKDTASLRHVHAQILRRGVLSSRVAAQLVSCSSLLKSPDY
# SLSIFRNSEERNPFVLNALIRGLTENARFESSVRHFILMLRLGVKPDRLTFPFVLKSNSKLGFRWLGRALHAATLKNFVDCDSFVRLSLVDMYAKTGQ
# LKHAFQVFEESPDRIKKESILIWNVLINGYCRAKDMHMATTLFRSMPERNSGSWSTLIKGYVDSGELNRAKQLFELMPEKNVVSWTTLINGFSQTGDY
# ETAISTYFEMLEKGLKPNEYTIAAVLSACSKSGALGSGIRIHGYILDNGIKLDRAIGTALVDMYAKCGELDCAATVFSNMNHKDILSWTAMIQGWAVH
# GRFHQAIQCFRQMMYSGKRFCPV]
# Evidence for and against this transcript:
# % of transcript supported by hints (any source): 0
# CDS exons: 0/1
# CDS introns: 0/0
# 5'UTR exons and introns: 0/1
# 3'UTR exons and introns: 0/1
# hint groups fully obeyed: 0
# incompatible hint groups: 0
# end gene g332
Asue_scaffold1	AUGUSTUS	gene	1386529	1387913	.	-	.	ID=AsAtg332
Asue_scaffold1	AUGUSTUS	mRNA	1386529	1387913	.	-	.	ID=AsAtg332.t1;Parent=AsAtg332
Asue_scaffold1	AUGUSTUS	CDS	1386700	1387887	.	-	0	ID=AsAtg332.t1.cds;Parent=AsAtg332.t1
Asue_scaffold1	AUGUSTUS	exon	1386700	1387887	.	-	.	ID=AsAtg332.t1.exon1;Parent=AsAtg332.t1
###
# start gene g333
# protein sequence = [MAGVSLKCGDCGTLLKSVEEAQEHAELTSHSNFAESTEAVLNLVCTTCTKPCRSKTESDLHTKRTGHTEFVDKTLETI
# KPISLEAPKVAMEIDDNASGSGEAAEEMVVPDVDNNILEELEAMGFPKARATRALHYSGNASLEAAVNWVVEHENDPDVDEMPKVPSNSNVGPAKPAL
# TPEEVKLKAQELRERAXXXXXXXXXRMEREREKERIRIGKELLEAKRMEEVNERKRLMFLRKAEKEEEKRAREKIRQKLEEDKAERRRKLGLPPEDPA
# TAAAKPSVPVVEEKKVTLPIRPATKTEQMRECLRSLKQAHKEDDAKVKRAFQTLLTYMGNVAKNPDEEKFRKIRLTNQTFQERVGSLRGGIEFMELCG
# FEKIEGGEFLFLPRDKIDSAIINSAGTELNSAINNPFFGVL]
# Evidence for and against this transcript:
# % of transcript supported by hints (any source): 92
# CDS exons: 12/12
#      P:  12 
# CDS introns: 11/11
#      E:  11 
#      P:  11 
# 5'UTR exons and introns: 0/1
# 3'UTR exons and introns: 0/1
# hint groups fully obeyed: 24
#      E:  11 
#      P:  13 
# incompatible hint groups: 12
#      P:  12 (AT1G04850.1,TRINITY_GG_35_c199_g1_i1)
# end gene g333
Asue_scaffold1	AUGUSTUS	gene	1388044	1391703	.	-	.	ID=AsAtg333
Asue_scaffold1	AUGUSTUS	mRNA	1388044	1391703	.	-	.	ID=AsAtg333.t1;Parent=AsAtg333
Asue_scaffold1	AUGUSTUS	CDS	1388236	1388412	.	-	0	ID=AsAtg333.t1.cds;Parent=AsAtg333.t1
Asue_scaffold1	AUGUSTUS	CDS	1388537	1388656	.	-	0	ID=AsAtg333.t1.cds;Parent=AsAtg333.t1
Asue_scaffold1	AUGUSTUS	CDS	1388798	1388875	.	-	0	ID=AsAtg333.t1.cds;Parent=AsAtg333.t1
Asue_scaffold1	AUGUSTUS	CDS	1388964	1389053	.	-	0	ID=AsAtg333.t1.cds;Parent=AsAtg333.t1
Asue_scaffold1	AUGUSTUS	CDS	1389143	1389224	.	-	1	ID=AsAtg333.t1.cds;Parent=AsAtg333.t1
Asue_scaffold1	AUGUSTUS	CDS	1389316	1389383	.	-	0	ID=AsAtg333.t1.cds;Parent=AsAtg333.t1
Asue_scaffold1	AUGUSTUS	CDS	1389526	1389586	.	-	1	ID=AsAtg333.t1.cds;Parent=AsAtg333.t1
Asue_scaffold1	AUGUSTUS	CDS	1389732	1389811	.	-	0	ID=AsAtg333.t1.cds;Parent=AsAtg333.t1
Asue_scaffold1	AUGUSTUS	CDS	1390072	1390148	.	-	2	ID=AsAtg333.t1.cds;Parent=AsAtg333.t1
Asue_scaffold1	AUGUSTUS	CDS	1390539	1390634	.	-	2	ID=AsAtg333.t1.cds;Parent=AsAtg333.t1
Asue_scaffold1	AUGUSTUS	CDS	1390716	1390860	.	-	0	ID=AsAtg333.t1.cds;Parent=AsAtg333.t1
Asue_scaffold1	AUGUSTUS	CDS	1391465	1391632	.	-	0	ID=AsAtg333.t1.cds;Parent=AsAtg333.t1
Asue_scaffold1	AUGUSTUS	exon	1388236	1388412	.	-	.	ID=AsAtg333.t1.exon1;Parent=AsAtg333.t1
Asue_scaffold1	AUGUSTUS	exon	1388537	1388656	.	-	.	ID=AsAtg333.t1.exon2;Parent=AsAtg333.t1
Asue_scaffold1	AUGUSTUS	exon	1388798	1388875	.	-	.	ID=AsAtg333.t1.exon3;Parent=AsAtg333.t1
Asue_scaffold1	AUGUSTUS	exon	1388964	1389053	.	-	.	ID=AsAtg333.t1.exon4;Parent=AsAtg333.t1
Asue_scaffold1	AUGUSTUS	exon	1389143	1389224	.	-	.	ID=AsAtg333.t1.exon5;Parent=AsAtg333.t1
Asue_scaffold1	AUGUSTUS	exon	1389316	1389383	.	-	.	ID=AsAtg333.t1.exon6;Parent=AsAtg333.t1
Asue_scaffold1	AUGUSTUS	exon	1389526	1389586	.	-	.	ID=AsAtg333.t1.exon7;Parent=AsAtg333.t1
Asue_scaffold1	AUGUSTUS	exon	1389732	1389811	.	-	.	ID=AsAtg333.t1.exon8;Parent=AsAtg333.t1
Asue_scaffold1	AUGUSTUS	exon	1390072	1390148	.	-	.	ID=AsAtg333.t1.exon9;Parent=AsAtg333.t1
Asue_scaffold1	AUGUSTUS	exon	1390539	1390634	.	-	.	ID=AsAtg333.t1.exon10;Parent=AsAtg333.t1
Asue_scaffold1	AUGUSTUS	exon	1390716	1390860	.	-	.	ID=AsAtg333.t1.exon11;Parent=AsAtg333.t1
Asue_scaffold1	AUGUSTUS	exon	1391465	1391632	.	-	.	ID=AsAtg333.t1.exon12;Parent=AsAtg333.t1
###
# start gene g334
# protein sequence = [MGKKAKKKARAPTKEIQTMEISKKVSEEPPSQAGEIAEGDVKAVKETQACVHFDKALNLEKVLDKIKSSRQIKCAECN
# EGVYGKRGTKAKGSKGKKDFSSSDPKSNNKAIWLCLECGCYVCGGVGLPNGPQSHVLRHSRVTRHRLVIQWENPQLRWCFPCQLLLPVEKEDNGEKKD
# VLSEVVKLIKGRSLNNLASSDIEDQCSGSGSITSDIKLEGAVTSDIEARDGYVVRGLVNLGNTCFFNSIMQNLLSLDRLRDHFLKENGSGVGGPLASS
# LRKLFTETKPEAGLKSVINPRAFFGSFCSKAPQFRGYDQHDSHELLRCLLDSLSTEESALRKKRGVSDNDEKSTTLIESVFGGETSSIVSCMECGHSS
# KVYEPFLDLSLPVPFKKSPPKKPQPVSRAKKAKLPPKRVPKNVSKVSKVSKVLPGMALSELNSSGKSMAVTADSDTSCSSLAPLDNGPVLETPSVLTL
# DNNQASESASQSDTGFDGSWLDFIGPETSGDETNLDMQEDGIDNVITAEVNQIVPSPNIVANSSVSSGDQTLEGNTERLMQDYEEIAKAEANLDEKDV
# QAMQSDECPATSGISAEFSQASCIGCDPGIGESSSSVNPWDEEELPLVVADSQILYMPYKEISCNDKSVEGECEASSSFVTGDHEPQNSDFVDFGGLF
# DEPETTEGPVFGPPSKAEASGVGFMAFSSESDPEEIDDSDLPVSVERCLGHFTKHEILSDDNAWNCENCSKNLKLQRLREKRKSNEDESRSSNTSNGW
# VKENEDEGFGETEILAVKQDPNDTSCVKDHSSDGRKAARIHSADESESKGTQDEDEDSEKVITVKRGATKKVLINKAPPVLTIHLKRFSQDLRGRLSK
# LNGHVAFKEVIDLRQYMDSRCSGEDPPVYRLAGLVEHSGTMRGGHYVAYVRGGQRVKETDSSSTAWYNVSDAYVRQVSLEKVLHSEAYILFYERIFSQ
# E]
# Evidence for and against this transcript:
# % of transcript supported by hints (any source): 57.1
# CDS exons: 2/2
#      P:   2 
# CDS introns: 1/1
#      E:   1 
#      P:   1 
# 5'UTR exons and introns: 1/3
#      E:   1 
# 3'UTR exons and introns: 0/1
# hint groups fully obeyed: 3
#      E:   2 
#      P:   1 
# incompatible hint groups: 4
#      P:   4 (AT1G04860.1,TRINITY_GG_35_c292_g1_i1)
# end gene g334
Asue_scaffold1	AUGUSTUS	gene	1391919	1395963	.	-	.	ID=AsAtg334
Asue_scaffold1	AUGUSTUS	mRNA	1391919	1395963	.	-	.	ID=AsAtg334.t1;Parent=AsAtg334
Asue_scaffold1	AUGUSTUS	CDS	1392232	1392472	.	-	1	ID=AsAtg334.t1.cds;Parent=AsAtg334.t1
Asue_scaffold1	AUGUSTUS	CDS	1392572	1395216	.	-	0	ID=AsAtg334.t1.cds;Parent=AsAtg334.t1
Asue_scaffold1	AUGUSTUS	exon	1392232	1392472	.	-	.	ID=AsAtg334.t1.exon1;Parent=AsAtg334.t1
Asue_scaffold1	AUGUSTUS	exon	1392572	1395216	.	-	.	ID=AsAtg334.t1.exon2;Parent=AsAtg334.t1
###
# start gene g335
# protein sequence = [MRSSQNGGAMGGRAAGTGGGGPSAPVDKEVDYAQYFCTYSFLYHQKDMLSDRVRMDAYFNAVFQNKHHFEGKTVLDVG
# TGSGILAIWSAQAGARKVYAVEATKMADHARALVKANNLDHIVEVIEGSVEDISLPEKVDVIISEWMGYFLLRESMFDSVISARDRWLKPTGVMYPSH
# ARMWLAPIKSNIADRKRNDFDGAMADWHNFSDEIKSYYGVDMGVLTKPFAEEQEKYYIQTAMWNDLNPLQIIGTPTIVKEMDCLTASVSEIEEVRSNV
# TSVINMEHTRLCGFGGWFDVQFSGRKEDPAQQEIELTTAPSEQHCTHWGQQVFIMSNPINVEEGDNLNLGLLMSRSKENHRLMEIELNCEIKEASGNP
# KESFKKTYFIE]
# Evidence for and against this transcript:
# % of transcript supported by hints (any source): 86.7
# CDS exons: 7/7
#      P:   7 
# CDS introns: 6/6
#      E:   6 
#      P:   6 
# 5'UTR exons and introns: 0/1
# 3'UTR exons and introns: 0/1
# hint groups fully obeyed: 13
#      E:   6 
#      P:   7 
# incompatible hint groups: 8
#      P:   8 (AT1G04870.2,TRINITY_GG_35_c217_g1_i1)
# end gene g335
Asue_scaffold1	AUGUSTUS	gene	1396259	1398643	.	-	.	ID=AsAtg335
Asue_scaffold1	AUGUSTUS	mRNA	1396259	1398643	.	-	.	ID=AsAtg335.t1;Parent=AsAtg335
Asue_scaffold1	AUGUSTUS	CDS	1396409	1396585	.	-	0	ID=AsAtg335.t1.cds;Parent=AsAtg335.t1
Asue_scaffold1	AUGUSTUS	CDS	1396675	1396758	.	-	0	ID=AsAtg335.t1.cds;Parent=AsAtg335.t1
Asue_scaffold1	AUGUSTUS	CDS	1396841	1397026	.	-	0	ID=AsAtg335.t1.cds;Parent=AsAtg335.t1
Asue_scaffold1	AUGUSTUS	CDS	1397171	1397360	.	-	1	ID=AsAtg335.t1.cds;Parent=AsAtg335.t1
Asue_scaffold1	AUGUSTUS	CDS	1397665	1397770	.	-	2	ID=AsAtg335.t1.cds;Parent=AsAtg335.t1
Asue_scaffold1	AUGUSTUS	CDS	1397952	1398144	.	-	0	ID=AsAtg335.t1.cds;Parent=AsAtg335.t1
Asue_scaffold1	AUGUSTUS	CDS	1398306	1398521	.	-	0	ID=AsAtg335.t1.cds;Parent=AsAtg335.t1
Asue_scaffold1	AUGUSTUS	exon	1396409	1396585	.	-	.	ID=AsAtg335.t1.exon1;Parent=AsAtg335.t1
Asue_scaffold1	AUGUSTUS	exon	1396675	1396758	.	-	.	ID=AsAtg335.t1.exon2;Parent=AsAtg335.t1
Asue_scaffold1	AUGUSTUS	exon	1396841	1397026	.	-	.	ID=AsAtg335.t1.exon3;Parent=AsAtg335.t1
Asue_scaffold1	AUGUSTUS	exon	1397171	1397360	.	-	.	ID=AsAtg335.t1.exon4;Parent=AsAtg335.t1
Asue_scaffold1	AUGUSTUS	exon	1397665	1397770	.	-	.	ID=AsAtg335.t1.exon5;Parent=AsAtg335.t1
Asue_scaffold1	AUGUSTUS	exon	1397952	1398144	.	-	.	ID=AsAtg335.t1.exon6;Parent=AsAtg335.t1
Asue_scaffold1	AUGUSTUS	exon	1398306	1398521	.	-	.	ID=AsAtg335.t1.exon7;Parent=AsAtg335.t1
###
# start gene g336
# protein sequence = [MASSSCLKQGSVPMNNVCVTPEATYEAVVADPRLFMTSLERLHSLLGTKFMVPIIGGRDLDLHKLFVEVTSRGGINKI
# LNERRWKEVTATFVFPPTATNASYVLRKYYFSLLNNYEQIYFFRSNGQIPPDSMQSPSARPCFIQGAIRPSQELQALTFTPQPKINTAEFLGGSLAGS
# NVVGVIDGKFESGYLVTVTIGSEQLKGVLYQLLPQNTVSYQTPQQSHGVLPNTLNISANPQGVAGGVTKRRRRRKKSEIKRRDPDHPKPNRSGYNFFF
# AEQHARLKPLHPGKDRDISRMIGELWNKLNEDEKLIYQGKAMEDKERYRTEMEDYREKKKNGQLISNAVPLQQRLPEQNVDMAEADLPIDEVEEDDEE
# GDSSGSSGESEPHDDQSIETDPELEEPSLNPSGPNLNPNPTEIVVAPKEKNGDVVMETSPLKKADEPTVAVTAEQN]
# Evidence for and against this transcript:
# % of transcript supported by hints (any source): 73.3
# CDS exons: 6/6
#      P:   6 
# CDS introns: 5/5
#      P:   5 
# 5'UTR exons and introns: 0/3
# 3'UTR exons and introns: 0/1
# hint groups fully obeyed: 0
# incompatible hint groups: 1
#      P:   1 (AT1G04880.1)
# end gene g336
Asue_scaffold1	AUGUSTUS	gene	1398775	1402073	.	-	.	ID=AsAtg336
Asue_scaffold1	AUGUSTUS	mRNA	1398775	1402073	.	-	.	ID=AsAtg336.t1;Parent=AsAtg336
Asue_scaffold1	AUGUSTUS	CDS	1399029	1399448	.	-	0	ID=AsAtg336.t1.cds;Parent=AsAtg336.t1
Asue_scaffold1	AUGUSTUS	CDS	1399543	1399958	.	-	2	ID=AsAtg336.t1.cds;Parent=AsAtg336.t1
Asue_scaffold1	AUGUSTUS	CDS	1400063	1400185	.	-	2	ID=AsAtg336.t1.cds;Parent=AsAtg336.t1
Asue_scaffold1	AUGUSTUS	CDS	1400278	1400434	.	-	0	ID=AsAtg336.t1.cds;Parent=AsAtg336.t1
Asue_scaffold1	AUGUSTUS	CDS	1400589	1400667	.	-	1	ID=AsAtg336.t1.cds;Parent=AsAtg336.t1
Asue_scaffold1	AUGUSTUS	CDS	1401037	1401188	.	-	0	ID=AsAtg336.t1.cds;Parent=AsAtg336.t1
Asue_scaffold1	AUGUSTUS	exon	1399029	1399448	.	-	.	ID=AsAtg336.t1.exon1;Parent=AsAtg336.t1
Asue_scaffold1	AUGUSTUS	exon	1399543	1399958	.	-	.	ID=AsAtg336.t1.exon2;Parent=AsAtg336.t1
Asue_scaffold1	AUGUSTUS	exon	1400063	1400185	.	-	.	ID=AsAtg336.t1.exon3;Parent=AsAtg336.t1
Asue_scaffold1	AUGUSTUS	exon	1400278	1400434	.	-	.	ID=AsAtg336.t1.exon4;Parent=AsAtg336.t1
Asue_scaffold1	AUGUSTUS	exon	1400589	1400667	.	-	.	ID=AsAtg336.t1.exon5;Parent=AsAtg336.t1
Asue_scaffold1	AUGUSTUS	exon	1401037	1401188	.	-	.	ID=AsAtg336.t1.exon6;Parent=AsAtg336.t1
###
# start gene g337
# protein sequence = [MLDLNFRAIETNLFIKMPCLDTHYWNFTGLIGAFLNLSIAYLLLCTSLCIHLLLRFLGFLGLPLPKFHNGRFGVSNTM
# RKCLHEDLLVDRASDRISAVDRSIKSKIPFGSITSDDDSNRFVELKLVRKNSGDISNARVKDETEDLSRDEPNVINNKELGRFDLMTVQGMTGKRFVT
# RRSRNGLKNHRRSGRVNCASLRSISSSEAFDETAKTNLMQPYDETCSNDDQKDCGKAGEGTNLSHWPEFEKTVSVNQQVNSNSSAEQSFVRNVEERSV
# RDLEELLKEERAARATVCVELDKERSAAASAADEAMAMIHRLQDEKAAIEMEARQFQRLVEERSTFDAEEMVILKDILIRREREKHFLEKEVEAYRQL
# LEETEELECSLIKEKNVPEPEHEQNKDCQERRALLVQELDGTVLDMPYREEGNRDKNRDLYKSDSEVVYSRVRDVYMVKDETENISKKKNLEESSVGK
# PKESLDENSIIVSGISRKLPPLCRPRKKSLSSSGSRRKSMSAVDYERLKIENEVELLRERLKAVQEEREELTRRASLPPLPSKVRATSEKRSWRRSCS
# MDLHSS]
# Evidence for and against this transcript:
# % of transcript supported by hints (any source): 55.6
# CDS exons: 3/4
#      P:   3 
# CDS introns: 2/3
#      P:   2 
# 5'UTR exons and introns: 0/1
# 3'UTR exons and introns: 0/1
# hint groups fully obeyed: 1
#      P:   1 
# incompatible hint groups: 2
#      P:   2 (AT1G04890.1,TRINITY_GG_35_c2353_g1_i1)
# end gene g337
Asue_scaffold1	AUGUSTUS	gene	1403804	1406283	.	-	.	ID=AsAtg337
Asue_scaffold1	AUGUSTUS	mRNA	1403804	1406283	.	-	.	ID=AsAtg337.t1;Parent=AsAtg337
Asue_scaffold1	AUGUSTUS	CDS	1404062	1404127	.	-	0	ID=AsAtg337.t1.cds;Parent=AsAtg337.t1
Asue_scaffold1	AUGUSTUS	CDS	1404221	1405194	.	-	2	ID=AsAtg337.t1.cds;Parent=AsAtg337.t1
Asue_scaffold1	AUGUSTUS	CDS	1405296	1405960	.	-	1	ID=AsAtg337.t1.cds;Parent=AsAtg337.t1
Asue_scaffold1	AUGUSTUS	CDS	1406203	1406222	.	-	0	ID=AsAtg337.t1.cds;Parent=AsAtg337.t1
Asue_scaffold1	AUGUSTUS	exon	1404062	1404127	.	-	.	ID=AsAtg337.t1.exon1;Parent=AsAtg337.t1
Asue_scaffold1	AUGUSTUS	exon	1404221	1405194	.	-	.	ID=AsAtg337.t1.exon2;Parent=AsAtg337.t1
Asue_scaffold1	AUGUSTUS	exon	1405296	1405960	.	-	.	ID=AsAtg337.t1.exon3;Parent=AsAtg337.t1
Asue_scaffold1	AUGUSTUS	exon	1406203	1406222	.	-	.	ID=AsAtg337.t1.exon4;Parent=AsAtg337.t1
###
# start gene g338
# protein sequence = [MAFVRYIPCRKIPRNVDQFELPCLGSLRAFFSTQKLIGDEPVLVRDFIHTALYDPIQGYFSQRSKSVGVLERSIKFNQ
# LEGRKAYMKLLEKVYKQSDISWFTPVELFKPWYAHGIAEAILRTTNLSVPLKIYEIGGGSGTCAKGVLDYIMLNAPERIYKNMSYTSIEISPSLAKIQ
# KETVAQVGSHLSKFRVECRDASDLAGWSKVLFVQHKADSGFQFPVAMLEFENVEQQPCWVIMLEVLDNLPHDLVYSKSQLSPWMEVLVENKPESEALS
# ELYKPLEDPLIKRCIEIVEHEDDPVSKPKEIWSKLFPKPRRSWLPTGCLKLLEVLHAKLPKMSLIASDFSFLPDVKVPGERAPLVSTKKDGCSSDYSS
# YLDAKGDADIFFPTDFWLLERMDHYCSGWRKMEKDGTPSKKGRKRRTLTLDTSAFMDEFGLPSKTRTKDGYNPLLDDFKNTKFYLSVPTHNTK]
# Evidence for and against this transcript:
# % of transcript supported by hints (any source): 88.9
# CDS exons: 13/13
#      P:  13 
# CDS introns: 11/12
#      E:   1 
#      P:  11 
# 5'UTR exons and introns: 0/1
# 3'UTR exons and introns: 0/1
# hint groups fully obeyed: 13
#      E:   1 
#      P:  12 
# incompatible hint groups: 13
#      P:  13 (AT1G04900.1,TRINITY_GG_35_c695_g1_i3)
# end gene g338
Asue_scaffold1	AUGUSTUS	gene	1406758	1410839	.	+	.	ID=AsAtg338
Asue_scaffold1	AUGUSTUS	mRNA	1406758	1410839	.	+	.	ID=AsAtg338.t1;Parent=AsAtg338
Asue_scaffold1	AUGUSTUS	CDS	1406856	1406984	.	+	0	ID=AsAtg338.t1.cds;Parent=AsAtg338.t1
Asue_scaffold1	AUGUSTUS	CDS	1407284	1407395	.	+	0	ID=AsAtg338.t1.cds;Parent=AsAtg338.t1
Asue_scaffold1	AUGUSTUS	CDS	1407603	1407685	.	+	2	ID=AsAtg338.t1.cds;Parent=AsAtg338.t1
Asue_scaffold1	AUGUSTUS	CDS	1407781	1407846	.	+	0	ID=AsAtg338.t1.cds;Parent=AsAtg338.t1
Asue_scaffold1	AUGUSTUS	CDS	1408345	1408445	.	+	0	ID=AsAtg338.t1.cds;Parent=AsAtg338.t1
Asue_scaffold1	AUGUSTUS	CDS	1408591	1408778	.	+	1	ID=AsAtg338.t1.cds;Parent=AsAtg338.t1
Asue_scaffold1	AUGUSTUS	CDS	1409053	1409093	.	+	2	ID=AsAtg338.t1.cds;Parent=AsAtg338.t1
Asue_scaffold1	AUGUSTUS	CDS	1409194	1409282	.	+	0	ID=AsAtg338.t1.cds;Parent=AsAtg338.t1
Asue_scaffold1	AUGUSTUS	CDS	1409354	1409513	.	+	1	ID=AsAtg338.t1.cds;Parent=AsAtg338.t1
Asue_scaffold1	AUGUSTUS	CDS	1409585	1409701	.	+	0	ID=AsAtg338.t1.cds;Parent=AsAtg338.t1
Asue_scaffold1	AUGUSTUS	CDS	1409968	1410012	.	+	0	ID=AsAtg338.t1.cds;Parent=AsAtg338.t1
Asue_scaffold1	AUGUSTUS	CDS	1410147	1410278	.	+	0	ID=AsAtg338.t1.cds;Parent=AsAtg338.t1
Asue_scaffold1	AUGUSTUS	CDS	1410371	1410505	.	+	0	ID=AsAtg338.t1.cds;Parent=AsAtg338.t1
Asue_scaffold1	AUGUSTUS	exon	1406856	1406984	.	+	.	ID=AsAtg338.t1.exon1;Parent=AsAtg338.t1
Asue_scaffold1	AUGUSTUS	exon	1407284	1407395	.	+	.	ID=AsAtg338.t1.exon2;Parent=AsAtg338.t1
Asue_scaffold1	AUGUSTUS	exon	1407603	1407685	.	+	.	ID=AsAtg338.t1.exon3;Parent=AsAtg338.t1
Asue_scaffold1	AUGUSTUS	exon	1407781	1407846	.	+	.	ID=AsAtg338.t1.exon4;Parent=AsAtg338.t1
Asue_scaffold1	AUGUSTUS	exon	1408345	1408445	.	+	.	ID=AsAtg338.t1.exon5;Parent=AsAtg338.t1
Asue_scaffold1	AUGUSTUS	exon	1408591	1408778	.	+	.	ID=AsAtg338.t1.exon6;Parent=AsAtg338.t1
Asue_scaffold1	AUGUSTUS	exon	1409053	1409093	.	+	.	ID=AsAtg338.t1.exon7;Parent=AsAtg338.t1
Asue_scaffold1	AUGUSTUS	exon	1409194	1409282	.	+	.	ID=AsAtg338.t1.exon8;Parent=AsAtg338.t1
Asue_scaffold1	AUGUSTUS	exon	1409354	1409513	.	+	.	ID=AsAtg338.t1.exon9;Parent=AsAtg338.t1
Asue_scaffold1	AUGUSTUS	exon	1409585	1409701	.	+	.	ID=AsAtg338.t1.exon10;Parent=AsAtg338.t1
Asue_scaffold1	AUGUSTUS	exon	1409968	1410012	.	+	.	ID=AsAtg338.t1.exon11;Parent=AsAtg338.t1
Asue_scaffold1	AUGUSTUS	exon	1410147	1410278	.	+	.	ID=AsAtg338.t1.exon12;Parent=AsAtg338.t1
Asue_scaffold1	AUGUSTUS	exon	1410371	1410505	.	+	.	ID=AsAtg338.t1.exon13;Parent=AsAtg338.t1
###
# start gene g339
# protein sequence = [MRRLGHHRLHGKTGGVGTKGMVAKLSIGVIVLLICTLSLLFSANIGSNREPTRPSKINVEELWESAKSGGWRPSSAPR
# SDWPPPTKETNGYLRVRCNGGLNQQRSAICNAVLAARIMNATLVLPELDANSFWHDDSGFQGIYDVEHFIETLKYDVKIVGKIPDVHKNGKTKKIKAF
# QIRPPRDAPIEWYLTTALKAMREHSAIYLTPFSHRLAEEIDNPEYQRLRCRVNYHALRFKPHIMKLSESIVDKLRSQGHFMSIHLRFEMDMLAFAGCF
# DIFNPEEQKILRKYRKENFADKRLIYNERRAIGKCPLTPEEVGLILRAMRFDNSTRIYLAAGELFGGERFMKPFRTLFPRLDNHSSVDPSEELSATSQ
# GLIGSAVDYMVCLLSDIFMPTYDGPSNFANNLLGHRLYYGFRTTIRPDRKALAPIFIAREKGKRAGFEEAVRRVMLKTNFGGPHKRVSPESFYTNSWP
# ECFCQMNPKKSSDKCPPNNVIEILDSRLESIRDPDSTSQTNSTVTGLER]
# Evidence for and against this transcript:
# % of transcript supported by hints (any source): 84.2
# CDS exons: 8/9
#      P:   8 
# CDS introns: 8/8
#      E:   3 
#      P:   8 
# 5'UTR exons and introns: 0/1
# 3'UTR exons and introns: 0/1
# hint groups fully obeyed: 11
#      E:   3 
#      P:   8 
# incompatible hint groups: 10
#      P:  10 (TRINITY_GG_35_c695_g1_i1,TRINITY_GG_35_c695_g1_i2,AT1G04910.1)
# protein sequence = [MRRLGHHRLHGKTGGVGTKGMVAKLSIGVIVLLICTLSLLFSANIGSNREPTRPSKINVEELWESAKSGGWRPSSAPR
# SDWPRMFISSPTKETNGYLRVRCNGGLNQQRSAICNAVLAARIMNATLVLPELDANSFWHDDSGFQGIYDVEHFIETLKYDVKIVGKIPDVHKNGKTK
# KIKAFQIRPPRDAPIEWYLTTALKAMREHSAIYLTPFSHRLAEEIDNPEYQRLRCRVNYHALRFKPHIMKLSESIVDKLRSQGHFMSIHLRFEMDMLA
# FAGCFDIFNPEEQKILRKYRKENFADKRLIYNERRAIGKCPLTPEEVGLILRAMRFDNSTRIYLAAGELFGGERFMKPFRTLFPRLDNHSSVDPSEEL
# SATSQGLIGSAVDYMVCLLSDIFMPTYDGPSNFANNLLGHRLYYGFRTTIRPDRKALAPIFIAREKGKRAGFEEAVRRVMLKTNFGGPHKRVSPESFY
# TNSWPECFCQMNPKKSSDKCPPNNVIEILDSRLESIRDPDSTSQTNSTVTGLER]
# Evidence for and against this transcript:
# % of transcript supported by hints (any source): 78.9
# CDS exons: 8/9
#      P:   8 
# CDS introns: 7/8
#      E:   3 
#      P:   7 
# 5'UTR exons and introns: 0/1
# 3'UTR exons and introns: 0/1
# hint groups fully obeyed: 10
#      E:   3 
#      P:   7 
# incompatible hint groups: 11
#      P:  11 (TRINITY_GG_35_c695_g1_i1,TRINITY_GG_35_c695_g1_i2,AT1G04910.1)
# end gene g339
Asue_scaffold1	AUGUSTUS	gene	1410848	1414093	.	-	.	ID=AsAtg339
Asue_scaffold1	AUGUSTUS	mRNA	1410848	1414093	.	-	.	ID=AsAtg339.t1;Parent=AsAtg339
Asue_scaffold1	AUGUSTUS	CDS	1411045	1411659	.	-	0	ID=AsAtg339.t1.cds;Parent=AsAtg339.t1
Asue_scaffold1	AUGUSTUS	CDS	1411825	1411954	.	-	1	ID=AsAtg339.t1.cds;Parent=AsAtg339.t1
Asue_scaffold1	AUGUSTUS	CDS	1412148	1412431	.	-	0	ID=AsAtg339.t1.cds;Parent=AsAtg339.t1
Asue_scaffold1	AUGUSTUS	CDS	1412525	1412648	.	-	1	ID=AsAtg339.t1.cds;Parent=AsAtg339.t1
Asue_scaffold1	AUGUSTUS	CDS	1412937	1413025	.	-	0	ID=AsAtg339.t1.cds;Parent=AsAtg339.t1
Asue_scaffold1	AUGUSTUS	CDS	1413208	1413278	.	-	2	ID=AsAtg339.t1.cds;Parent=AsAtg339.t1
Asue_scaffold1	AUGUSTUS	CDS	1413395	1413473	.	-	0	ID=AsAtg339.t1.cds;Parent=AsAtg339.t1
Asue_scaffold1	AUGUSTUS	CDS	1413721	1413880	.	-	1	ID=AsAtg339.t1.cds;Parent=AsAtg339.t1
Asue_scaffold1	AUGUSTUS	CDS	1414011	1414018	.	-	0	ID=AsAtg339.t1.cds;Parent=AsAtg339.t1
Asue_scaffold1	AUGUSTUS	exon	1411045	1411659	.	-	.	ID=AsAtg339.t1.exon1;Parent=AsAtg339.t1
Asue_scaffold1	AUGUSTUS	exon	1411825	1411954	.	-	.	ID=AsAtg339.t1.exon2;Parent=AsAtg339.t1
Asue_scaffold1	AUGUSTUS	exon	1412148	1412431	.	-	.	ID=AsAtg339.t1.exon3;Parent=AsAtg339.t1
Asue_scaffold1	AUGUSTUS	exon	1412525	1412648	.	-	.	ID=AsAtg339.t1.exon4;Parent=AsAtg339.t1
Asue_scaffold1	AUGUSTUS	exon	1412937	1413025	.	-	.	ID=AsAtg339.t1.exon5;Parent=AsAtg339.t1
Asue_scaffold1	AUGUSTUS	exon	1413208	1413278	.	-	.	ID=AsAtg339.t1.exon6;Parent=AsAtg339.t1
Asue_scaffold1	AUGUSTUS	exon	1413395	1413473	.	-	.	ID=AsAtg339.t1.exon7;Parent=AsAtg339.t1
Asue_scaffold1	AUGUSTUS	exon	1413721	1413880	.	-	.	ID=AsAtg339.t1.exon8;Parent=AsAtg339.t1
Asue_scaffold1	AUGUSTUS	exon	1414011	1414018	.	-	.	ID=AsAtg339.t1.exon9;Parent=AsAtg339.t1
Asue_scaffold1	AUGUSTUS	mRNA	1410848	1414093	.	-	.	ID=AsAtg339.t2;Parent=AsAtg339
Asue_scaffold1	AUGUSTUS	CDS	1411045	1411659	.	-	0	ID=AsAtg339.t2.cds;Parent=AsAtg339.t2
Asue_scaffold1	AUGUSTUS	CDS	1411825	1411954	.	-	1	ID=AsAtg339.t2.cds;Parent=AsAtg339.t2
Asue_scaffold1	AUGUSTUS	CDS	1412148	1412431	.	-	0	ID=AsAtg339.t2.cds;Parent=AsAtg339.t2
Asue_scaffold1	AUGUSTUS	CDS	1412525	1412648	.	-	1	ID=AsAtg339.t2.cds;Parent=AsAtg339.t2
Asue_scaffold1	AUGUSTUS	CDS	1412937	1413025	.	-	0	ID=AsAtg339.t2.cds;Parent=AsAtg339.t2
Asue_scaffold1	AUGUSTUS	CDS	1413208	1413278	.	-	2	ID=AsAtg339.t2.cds;Parent=AsAtg339.t2
Asue_scaffold1	AUGUSTUS	CDS	1413380	1413473	.	-	0	ID=AsAtg339.t2.cds;Parent=AsAtg339.t2
Asue_scaffold1	AUGUSTUS	CDS	1413721	1413880	.	-	1	ID=AsAtg339.t2.cds;Parent=AsAtg339.t2
Asue_scaffold1	AUGUSTUS	CDS	1414011	1414018	.	-	0	ID=AsAtg339.t2.cds;Parent=AsAtg339.t2
Asue_scaffold1	AUGUSTUS	exon	1411045	1411659	.	-	.	ID=AsAtg339.t2.exon1;Parent=AsAtg339.t2
Asue_scaffold1	AUGUSTUS	exon	1411825	1411954	.	-	.	ID=AsAtg339.t2.exon2;Parent=AsAtg339.t2
Asue_scaffold1	AUGUSTUS	exon	1412148	1412431	.	-	.	ID=AsAtg339.t2.exon3;Parent=AsAtg339.t2
Asue_scaffold1	AUGUSTUS	exon	1412525	1412648	.	-	.	ID=AsAtg339.t2.exon4;Parent=AsAtg339.t2
Asue_scaffold1	AUGUSTUS	exon	1412937	1413025	.	-	.	ID=AsAtg339.t2.exon5;Parent=AsAtg339.t2
Asue_scaffold1	AUGUSTUS	exon	1413208	1413278	.	-	.	ID=AsAtg339.t2.exon6;Parent=AsAtg339.t2
Asue_scaffold1	AUGUSTUS	exon	1413380	1413473	.	-	.	ID=AsAtg339.t2.exon7;Parent=AsAtg339.t2
Asue_scaffold1	AUGUSTUS	exon	1413721	1413880	.	-	.	ID=AsAtg339.t2.exon8;Parent=AsAtg339.t2
Asue_scaffold1	AUGUSTUS	exon	1414011	1414018	.	-	.	ID=AsAtg339.t2.exon9;Parent=AsAtg339.t2
###
# start gene g340
# protein sequence = [MAGNEWINGYLEAILDSQAQGIEETQQKPQASVNLREGDGQYFNPTKYFVEEVVTGVDETDLHRTWLKVVATRNSRER
# NSRLENMCWRIWHLTRKKKQLEWEDSQRIANRRLEREQGRRDATEDLSEDLSEGEKGDGLGEIVQPETPRRQLQRNLSNLEIWSDDKKENRLYVVLIS
# LHGLVRGENMELGSDSDTGGQVKYVVELARALARMPGVYRVDLFTRQICSSEVDWSYAEPTEMLTTAEDCDGDETGESSGAYIIRIPFGPRDKYLNKE
# ILWPFVQEFVDGALAHILNMSKVLGEQIGKGKPVWPYVIHGHYADAGDSAALLSGALNVPMVLTGHSLGRNKLEQLLKQGRQSKEDINSTYKIKRRIE
# AEELSLDAAELVITSTRQEIDEQWGLYDGFDVKLEKVLRARARRGVNCHGRFMPRMAVIPPGMDFTNVEVQEDTPEGDGDLASLVGGTEGSSPKAVPT
# IWSEVMRFFTNPHKPMILALSRPDPKKNITTLLKAFGECRPLRELANLTLIMGNRDDIDELSSGNASVLTTVLKLIDKYDLYGSVAYPKHHKQSDVPD
# IYRLAANTKGVFINPALVEPFGLTLIEAAAHGLPMVATKNGGPVDIHRALHNGLLVDPHDQEAIANALLKLVSEKNLWHECRINGWKNIHLFSWPEHC
# RTYLTRIAACRMRHPQWQTDADEVAAQDDEFSLNDSLKDVQDMSLRLSMDGDKPSLNGSLEPNSADPVKQIMSRMRTPEIKSKPELQGKKQSDNLGSK
# YPVLRRRERLVVLAVDCYDNEGAPDEKAMVPMIQNIIKAVRSDPQMAKNSGFAISTSMPLDELTRFLKSAKIQVSEFDTLICSSGSEVYYPGGEEGKL
# LPDPDYSSHIDYRWGMEGLKNTVWKLMNTTAVGGEARNKGSPSLIQEDQASSNSHCVAYMIKDRSKVMRVDDLRQKLRLRGLRCHPMYCRNSTRMQIV
# PLLASRSQALRYLFVRWRLNVANMYVVVGDRGDTDYEELISGTHKTVIVKGLVTLGSDALLRSTDLRDDIVPSESPFIGFLKVDSPVKEITDIFKQLS
# KATA]
# Evidence for and against this transcript:
# % of transcript supported by hints (any source): 91.3
# CDS exons: 11/11
#      P:  11 
# CDS introns: 10/10
#      P:  10 
# 5'UTR exons and introns: 0/1
# 3'UTR exons and introns: 0/1
# hint groups fully obeyed: 2
#      P:   2 
# incompatible hint groups: 5
#      P:   5 (TRINITY_GG_35_c2788_g1_i1,AT1G04920.1)
# end gene g340
Asue_scaffold1	AUGUSTUS	gene	1414462	1418803	.	-	.	ID=AsAtg340
Asue_scaffold1	AUGUSTUS	mRNA	1414462	1418803	.	-	.	ID=AsAtg340.t1;Parent=AsAtg340
Asue_scaffold1	AUGUSTUS	CDS	1414617	1414893	.	-	1	ID=AsAtg340.t1.cds;Parent=AsAtg340.t1
Asue_scaffold1	AUGUSTUS	CDS	1414999	1415126	.	-	0	ID=AsAtg340.t1.cds;Parent=AsAtg340.t1
Asue_scaffold1	AUGUSTUS	CDS	1415200	1416135	.	-	0	ID=AsAtg340.t1.cds;Parent=AsAtg340.t1
Asue_scaffold1	AUGUSTUS	CDS	1416212	1416274	.	-	0	ID=AsAtg340.t1.cds;Parent=AsAtg340.t1
Asue_scaffold1	AUGUSTUS	CDS	1416455	1416685	.	-	0	ID=AsAtg340.t1.cds;Parent=AsAtg340.t1
Asue_scaffold1	AUGUSTUS	CDS	1416771	1416902	.	-	0	ID=AsAtg340.t1.cds;Parent=AsAtg340.t1
Asue_scaffold1	AUGUSTUS	CDS	1416989	1417123	.	-	0	ID=AsAtg340.t1.cds;Parent=AsAtg340.t1
Asue_scaffold1	AUGUSTUS	CDS	1417206	1417901	.	-	0	ID=AsAtg340.t1.cds;Parent=AsAtg340.t1
Asue_scaffold1	AUGUSTUS	CDS	1417983	1418046	.	-	1	ID=AsAtg340.t1.cds;Parent=AsAtg340.t1
Asue_scaffold1	AUGUSTUS	CDS	1418120	1418352	.	-	0	ID=AsAtg340.t1.cds;Parent=AsAtg340.t1
Asue_scaffold1	AUGUSTUS	CDS	1418438	1418731	.	-	0	ID=AsAtg340.t1.cds;Parent=AsAtg340.t1
Asue_scaffold1	AUGUSTUS	exon	1414617	1414893	.	-	.	ID=AsAtg340.t1.exon1;Parent=AsAtg340.t1
Asue_scaffold1	AUGUSTUS	exon	1414999	1415126	.	-	.	ID=AsAtg340.t1.exon2;Parent=AsAtg340.t1
Asue_scaffold1	AUGUSTUS	exon	1415200	1416135	.	-	.	ID=AsAtg340.t1.exon3;Parent=AsAtg340.t1
Asue_scaffold1	AUGUSTUS	exon	1416212	1416274	.	-	.	ID=AsAtg340.t1.exon4;Parent=AsAtg340.t1
Asue_scaffold1	AUGUSTUS	exon	1416455	1416685	.	-	.	ID=AsAtg340.t1.exon5;Parent=AsAtg340.t1
Asue_scaffold1	AUGUSTUS	exon	1416771	1416902	.	-	.	ID=AsAtg340.t1.exon6;Parent=AsAtg340.t1
Asue_scaffold1	AUGUSTUS	exon	1416989	1417123	.	-	.	ID=AsAtg340.t1.exon7;Parent=AsAtg340.t1
Asue_scaffold1	AUGUSTUS	exon	1417206	1417901	.	-	.	ID=AsAtg340.t1.exon8;Parent=AsAtg340.t1
Asue_scaffold1	AUGUSTUS	exon	1417983	1418046	.	-	.	ID=AsAtg340.t1.exon9;Parent=AsAtg340.t1
Asue_scaffold1	AUGUSTUS	exon	1418120	1418352	.	-	.	ID=AsAtg340.t1.exon10;Parent=AsAtg340.t1
Asue_scaffold1	AUGUSTUS	exon	1418438	1418731	.	-	.	ID=AsAtg340.t1.exon11;Parent=AsAtg340.t1
###
# start gene g341
# protein sequence = [MSIPDPNSSASLTVSPSLSTASETPVTPVNTVRXXXXXXXXXXXXXXXXTYRPIAPLRHPNPFQQQSAYSNNLYAHSI
# PVRRQIQDPSAVLYPFALPGRGFSARPVRGFVADPSVTAGNLSGYPPRPSFTYDPGPYEQRQMESLLQQFIRERNPQIRPLPRLGLGSPVGLGPIRAS
# PQFLQPRLSSGKISGENARDDPKFLDWSLSRTESDCTVAPPPTSILDTSRNRKARSKDGALAVVRGRKVRITEGSSSLYSLGRSWLKNGAHVGIQPQR
# SGIMKPLPKPLPVDLTTETSVPDDPDEESADEDKEDEEAVKQLSEKDLLKRHIERAKKVRAQLREERSRRIRRYKERITLILAQSEDR]
# Evidence for and against this transcript:
# % of transcript supported by hints (any source): 88.2
# CDS exons: 8/8
#      P:   8 
# CDS introns: 7/7
#      E:   1 
#      P:   7 
# 5'UTR exons and introns: 0/1
# 3'UTR exons and introns: 0/1
# hint groups fully obeyed: 6
#      E:   1 
#      P:   5 
# incompatible hint groups: 12
#      P:  12 (AT1G04930.2,TRINITY_GG_35_c574_g1_i1)
# protein sequence = [MSIPDPNSSASLTVSPSLSTASETPVTPVNTVRXXXXXXXXXXXXXXXXTYRPIAPLRHPNPFQQQSAYSNNLYAHSI
# PVRRQIQDPSAVLYPFALPGRGFSARPVRGFVADPSVTAGNLSGYPPRPSFTYDPGPYEQRQMESLLQQFIRERNPQIRPLPRLGLGSPVGLGPIRAS
# PQFLQPRVAPPPTSILDTSRNRKARSKDGALAVVRGRKVRITEGSSSLYSLGRSWLKNGAHVGIQPQRSGIMKPLPKPLPVDLTTETSVPDDPDEESA
# DEDKEDEEAVKQLSEKDLLKRHIERAKKVRAQLREERSRRIRRYKERITLILAQSEDR]
# Evidence for and against this transcript:
# % of transcript supported by hints (any source): 86.7
# CDS exons: 7/7
#      P:   7 
# CDS introns: 6/6
#      E:   1 
#      P:   6 
# 5'UTR exons and introns: 0/1
# 3'UTR exons and introns: 0/1
# hint groups fully obeyed: 7
#      E:   1 
#      P:   6 
# incompatible hint groups: 11
#      P:  11 (AT1G04930.2,TRINITY_GG_35_c574_g1_i1)
# end gene g341
Asue_scaffold1	AUGUSTUS	gene	1419346	1422113	.	-	.	ID=AsAtg341
Asue_scaffold1	AUGUSTUS	mRNA	1419346	1422113	.	-	.	ID=AsAtg341.t1;Parent=AsAtg341
Asue_scaffold1	AUGUSTUS	CDS	1419521	1419602	.	-	1	ID=AsAtg341.t1.cds;Parent=AsAtg341.t1
Asue_scaffold1	AUGUSTUS	CDS	1419761	1419840	.	-	0	ID=AsAtg341.t1.cds;Parent=AsAtg341.t1
Asue_scaffold1	AUGUSTUS	CDS	1419986	1420099	.	-	0	ID=AsAtg341.t1.cds;Parent=AsAtg341.t1
Asue_scaffold1	AUGUSTUS	CDS	1420472	1420552	.	-	0	ID=AsAtg341.t1.cds;Parent=AsAtg341.t1
Asue_scaffold1	AUGUSTUS	CDS	1420643	1420682	.	-	1	ID=AsAtg341.t1.cds;Parent=AsAtg341.t1
Asue_scaffold1	AUGUSTUS	CDS	1420805	1420857	.	-	0	ID=AsAtg341.t1.cds;Parent=AsAtg341.t1
Asue_scaffold1	AUGUSTUS	CDS	1421256	1421345	.	-	0	ID=AsAtg341.t1.cds;Parent=AsAtg341.t1
Asue_scaffold1	AUGUSTUS	CDS	1421415	1421963	.	-	0	ID=AsAtg341.t1.cds;Parent=AsAtg341.t1
Asue_scaffold1	AUGUSTUS	exon	1419521	1419602	.	-	.	ID=AsAtg341.t1.exon1;Parent=AsAtg341.t1
Asue_scaffold1	AUGUSTUS	exon	1419761	1419840	.	-	.	ID=AsAtg341.t1.exon2;Parent=AsAtg341.t1
Asue_scaffold1	AUGUSTUS	exon	1419986	1420099	.	-	.	ID=AsAtg341.t1.exon3;Parent=AsAtg341.t1
Asue_scaffold1	AUGUSTUS	exon	1420472	1420552	.	-	.	ID=AsAtg341.t1.exon4;Parent=AsAtg341.t1
Asue_scaffold1	AUGUSTUS	exon	1420643	1420682	.	-	.	ID=AsAtg341.t1.exon5;Parent=AsAtg341.t1
Asue_scaffold1	AUGUSTUS	exon	1420805	1420857	.	-	.	ID=AsAtg341.t1.exon6;Parent=AsAtg341.t1
Asue_scaffold1	AUGUSTUS	exon	1421256	1421345	.	-	.	ID=AsAtg341.t1.exon7;Parent=AsAtg341.t1
Asue_scaffold1	AUGUSTUS	exon	1421415	1421963	.	-	.	ID=AsAtg341.t1.exon8;Parent=AsAtg341.t1
Asue_scaffold1	AUGUSTUS	mRNA	1419346	1422113	.	-	.	ID=AsAtg341.t2;Parent=AsAtg341
Asue_scaffold1	AUGUSTUS	CDS	1419521	1419602	.	-	1	ID=AsAtg341.t2.cds;Parent=AsAtg341.t2
Asue_scaffold1	AUGUSTUS	CDS	1419761	1419840	.	-	0	ID=AsAtg341.t2.cds;Parent=AsAtg341.t2
Asue_scaffold1	AUGUSTUS	CDS	1419986	1420099	.	-	0	ID=AsAtg341.t2.cds;Parent=AsAtg341.t2
Asue_scaffold1	AUGUSTUS	CDS	1420472	1420552	.	-	0	ID=AsAtg341.t2.cds;Parent=AsAtg341.t2
Asue_scaffold1	AUGUSTUS	CDS	1420643	1420682	.	-	1	ID=AsAtg341.t2.cds;Parent=AsAtg341.t2
Asue_scaffold1	AUGUSTUS	CDS	1420805	1420857	.	-	0	ID=AsAtg341.t2.cds;Parent=AsAtg341.t2
Asue_scaffold1	AUGUSTUS	CDS	1421415	1421963	.	-	0	ID=AsAtg341.t2.cds;Parent=AsAtg341.t2
Asue_scaffold1	AUGUSTUS	exon	1419521	1419602	.	-	.	ID=AsAtg341.t2.exon1;Parent=AsAtg341.t2
Asue_scaffold1	AUGUSTUS	exon	1419761	1419840	.	-	.	ID=AsAtg341.t2.exon2;Parent=AsAtg341.t2
Asue_scaffold1	AUGUSTUS	exon	1419986	1420099	.	-	.	ID=AsAtg341.t2.exon3;Parent=AsAtg341.t2
Asue_scaffold1	AUGUSTUS	exon	1420472	1420552	.	-	.	ID=AsAtg341.t2.exon4;Parent=AsAtg341.t2
Asue_scaffold1	AUGUSTUS	exon	1420643	1420682	.	-	.	ID=AsAtg341.t2.exon5;Parent=AsAtg341.t2
Asue_scaffold1	AUGUSTUS	exon	1420805	1420857	.	-	.	ID=AsAtg341.t2.exon6;Parent=AsAtg341.t2
Asue_scaffold1	AUGUSTUS	exon	1421415	1421963	.	-	.	ID=AsAtg341.t2.exon7;Parent=AsAtg341.t2
###
# start gene g342
# protein sequence = [MITGYSTPSAHVLMSSRAFKSSSYRAAAGQTQHYLARSSLPVVKNSWGSPPSPFNELPRVSRGVPLSYLSASSSLLLN
# GEQGSLSGTLPVLPVRRKTLLTPRASKDVPSSFRFPPMTKKPQWWWRTLACLPYLMPLHETWMYAETAYHLHPFLEDFEFLTYPFLGAIGRLPSWFLM
# AYFFVAYLGIVRRKEWPHFFRFHVVMGMLLEIALQVIGTVSKWMPLGVYWGKFGMHFWTAVAFAYLFTVLESIRCALADSVCEECKQNPWKYKCPGCS
# IRSCALPCVKAHKQRTGCTGKRKFTDVVPLSKFDDNLLLSDYNMLEETKRVAESALRRRSQLCKNHYSYKLPYLLKSLQSAAYSRRTKLWYLPSGMLK
# RENNQSRYDNRSKCISWTIEWRFHSTDVILVDHGVGEDRNLCSVIKNHLKPGPWIHKLKPFCDVDLDSLKLFIRQYPKGAKAPFKELDIKAPLRKQLA
# KVVILEYPVIHVYLPSQSYEFKVIKDFNTTPNPNDSLYDGHGCTNGITFXXXXXXXXXIDSFEPEVLGLMKQMNYNPCLRVSEKSKAEGVGTNNSNPQ
# VDTTEQEDAGNMELEFEQGLIDTYSDLFAEMNPGDYFNFECEFAKGLDSDDNCNLQNLDTDFIADGLDLEEGEIVE]
# Evidence for and against this transcript:
# % of transcript supported by hints (any source): 82.4
# CDS exons: 7/7
#      P:   7 
# CDS introns: 6/6
#      E:   3 
#      P:   6 
# 5'UTR exons and introns: 1/3
#      E:   1 
# 3'UTR exons and introns: 0/1
# hint groups fully obeyed: 11
#      E:   4 
#      P:   7 (AT1G04945.3)
# incompatible hint groups: 16
#      P:  16 (TRINITY_GG_35_c2139_g1_i1,AT1G04945.1,TRINITY_GG_35_c346_g1_i2)
# protein sequence = [MITGYSTPSAHVLMSSRAFKSSSYRAAAGQTQHYLARSSLPVVKNSWGSPPSPFNELPRVSRGVPLSYLSASSSLLLN
# GEQGSLSGTLPVLPVRRKTLLTPRASKDVPSSFRFPPMTKKPQWWWRTLACLPYLMPLHETWMYAETAYHLHPFLEDFEFLTYPFLGAIGRLPSWFLM
# AYFFVAYLGIVRRKEWPHFFRFHVVMGMLLEIALQVIGTVSKWMPLGVYWGKFGMHFWTAVAFAYLFTVLESIRCALAGMYADIPFVCDAAYIQIPSP
# SSKTLTYVVDSGQNMKDSVCEECKQNPWKYKCPGCSIRSCALPCVKAHKQRTGCTGKRKFTDVVPLSKFDDNLLLSDYNMLEETKRVAESALRRRSQL
# CKNHYSYKLPYLLKSLQSAAYSRRTKLWYLPSGMLKRENNQSRYDNRSKCISWTIEWRFHSTDVILVDHGVGEDRNLCSVIKNHLKPGPWIHKLKPFC
# DVDLDSLKLFIRQYPKGAKAPFKELDIKAPLRKQLAKVVILEYPVIHVYLPSQSYEFKVIKDFNTTPNPNDSLYDGHGCTNGITFXXXXXXXXXIDSF
# EPEVLGLMKQMNYNPCLRVSEKSKAEGVGTNNSNPQVDTTEQEDAGNMELEFEQGLIDTYSDLFAEMNPGDYFNFECEFAKGLDSDDNCNLQNLDTDF
# IADGLDLEEGEIVE]
# Evidence for and against this transcript:
# % of transcript supported by hints (any source): 76.5
# CDS exons: 7/7
#      P:   7 
# CDS introns: 5/6
#      E:   3 
#      P:   5 
# 5'UTR exons and introns: 1/3
#      E:   1 
# 3'UTR exons and introns: 0/1
# hint groups fully obeyed: 11
#      E:   4 
#      P:   7 
# incompatible hint groups: 16
#      P:  16 (TRINITY_GG_35_c2139_g1_i1,AT1G04945.3,AT1G04945.1,TRINITY_GG_35_c346_g1_i2)
# end gene g342
Asue_scaffold1	AUGUSTUS	gene	1422278	1426015	.	+	.	ID=AsAtg342
Asue_scaffold1	AUGUSTUS	mRNA	1422278	1426015	.	+	.	ID=AsAtg342.t1;Parent=AsAtg342
Asue_scaffold1	AUGUSTUS	CDS	1422563	1422749	.	+	0	ID=AsAtg342.t1.cds;Parent=AsAtg342.t1
Asue_scaffold1	AUGUSTUS	CDS	1422954	1423529	.	+	2	ID=AsAtg342.t1.cds;Parent=AsAtg342.t1
Asue_scaffold1	AUGUSTUS	CDS	1423951	1424130	.	+	2	ID=AsAtg342.t1.cds;Parent=AsAtg342.t1
Asue_scaffold1	AUGUSTUS	CDS	1424278	1424482	.	+	2	ID=AsAtg342.t1.cds;Parent=AsAtg342.t1
Asue_scaffold1	AUGUSTUS	CDS	1424651	1424719	.	+	1	ID=AsAtg342.t1.cds;Parent=AsAtg342.t1
Asue_scaffold1	AUGUSTUS	CDS	1424821	1424953	.	+	1	ID=AsAtg342.t1.cds;Parent=AsAtg342.t1
Asue_scaffold1	AUGUSTUS	CDS	1425042	1425626	.	+	0	ID=AsAtg342.t1.cds;Parent=AsAtg342.t1
Asue_scaffold1	AUGUSTUS	exon	1422563	1422749	.	+	.	ID=AsAtg342.t1.exon1;Parent=AsAtg342.t1
Asue_scaffold1	AUGUSTUS	exon	1422954	1423529	.	+	.	ID=AsAtg342.t1.exon2;Parent=AsAtg342.t1
Asue_scaffold1	AUGUSTUS	exon	1423951	1424130	.	+	.	ID=AsAtg342.t1.exon3;Parent=AsAtg342.t1
Asue_scaffold1	AUGUSTUS	exon	1424278	1424482	.	+	.	ID=AsAtg342.t1.exon4;Parent=AsAtg342.t1
Asue_scaffold1	AUGUSTUS	exon	1424651	1424719	.	+	.	ID=AsAtg342.t1.exon5;Parent=AsAtg342.t1
Asue_scaffold1	AUGUSTUS	exon	1424821	1424953	.	+	.	ID=AsAtg342.t1.exon6;Parent=AsAtg342.t1
Asue_scaffold1	AUGUSTUS	exon	1425042	1425626	.	+	.	ID=AsAtg342.t1.exon7;Parent=AsAtg342.t1
Asue_scaffold1	AUGUSTUS	mRNA	1422278	1426015	.	+	.	ID=AsAtg342.t2;Parent=AsAtg342
Asue_scaffold1	AUGUSTUS	CDS	1422563	1422749	.	+	0	ID=AsAtg342.t2.cds;Parent=AsAtg342.t2
Asue_scaffold1	AUGUSTUS	CDS	1422954	1423581	.	+	2	ID=AsAtg342.t2.cds;Parent=AsAtg342.t2
Asue_scaffold1	AUGUSTUS	CDS	1423895	1424130	.	+	1	ID=AsAtg342.t2.cds;Parent=AsAtg342.t2
Asue_scaffold1	AUGUSTUS	CDS	1424278	1424482	.	+	2	ID=AsAtg342.t2.cds;Parent=AsAtg342.t2
Asue_scaffold1	AUGUSTUS	CDS	1424651	1424719	.	+	1	ID=AsAtg342.t2.cds;Parent=AsAtg342.t2
Asue_scaffold1	AUGUSTUS	CDS	1424821	1424953	.	+	1	ID=AsAtg342.t2.cds;Parent=AsAtg342.t2
Asue_scaffold1	AUGUSTUS	CDS	1425042	1425626	.	+	0	ID=AsAtg342.t2.cds;Parent=AsAtg342.t2
Asue_scaffold1	AUGUSTUS	exon	1422563	1422749	.	+	.	ID=AsAtg342.t2.exon1;Parent=AsAtg342.t2
Asue_scaffold1	AUGUSTUS	exon	1422954	1423581	.	+	.	ID=AsAtg342.t2.exon2;Parent=AsAtg342.t2
Asue_scaffold1	AUGUSTUS	exon	1423895	1424130	.	+	.	ID=AsAtg342.t2.exon3;Parent=AsAtg342.t2
Asue_scaffold1	AUGUSTUS	exon	1424278	1424482	.	+	.	ID=AsAtg342.t2.exon4;Parent=AsAtg342.t2
Asue_scaffold1	AUGUSTUS	exon	1424651	1424719	.	+	.	ID=AsAtg342.t2.exon5;Parent=AsAtg342.t2
Asue_scaffold1	AUGUSTUS	exon	1424821	1424953	.	+	.	ID=AsAtg342.t2.exon6;Parent=AsAtg342.t2
Asue_scaffold1	AUGUSTUS	exon	1425042	1425626	.	+	.	ID=AsAtg342.t2.exon7;Parent=AsAtg342.t2
###
# start gene g343
# protein sequence = [MEAAFVFWAVELRFIVYAQQWFNWEWISSLGKMSIVPKQTVEVIAQSIGITNLLPEAALMLAPDVEYRVREIMQEAIK
# CMRHSKRTTLTASDVDGALNLRNVEPIYGFASGGPFRFRKAIGHRDLFYTDDREVDFKDVIEAPLPKAPLDTEIVCHWLAIEGVQPAIPENAPLEVIR
# APAETKIHEQKDGPLIDVRLPVKHVLSRELQLYFQKIAELAMSKSNPPLYKEALVSLASDSGLHPLVPYFTNFIADEVSNGLNDFRLLFNLMHIVRSL
# LQNPHIHIEPYLHQLMPSVVTCLVSRKLGNRFADNHWELRDFAANLVSLICKRYGTVYITLQSRLTRTLVNALLDPKKALTQHYGAIQGLAALGHTVV
# RLLILSNLEPYLSLLEPELNAEKQKNQMKIYEAWRVYGALLRAAGLCIHGRLKIFPPLPSPSPSFLHKGKGKGKIISTDPHKRKLSVDSSENQSPQKR
# LITMDEPDGVHSQDQSGSAPMQVDNPVENDNPPQNSVQPSSSEQASDANESESRNGKVKESGRSRAITMKAILDQIWKDDLDSGRLLVKLHELYGDRI
# LPFIPSTEMSVFL]
# Evidence for and against this transcript:
# % of transcript supported by hints (any source): 81.5
# CDS exons: 11/12
#      P:  11 
# CDS introns: 10/11
#      E:   4 
#      P:  10 
# 5'UTR exons and introns: 0/1
# 3'UTR exons and introns: 1/3
#      E:   1 
# hint groups fully obeyed: 16
#      E:   5 
#      P:  11 
# incompatible hint groups: 13
#      P:  13 (AT1G04950.1,TRINITY_GG_35_c650_g1_i2,TRINITY_GG_35_c650_g1_i1)
# end gene g343
Asue_scaffold1	AUGUSTUS	gene	1426158	1430423	.	-	.	ID=AsAtg343
Asue_scaffold1	AUGUSTUS	mRNA	1426158	1430423	.	-	.	ID=AsAtg343.t1;Parent=AsAtg343
Asue_scaffold1	AUGUSTUS	CDS	1426583	1427089	.	-	0	ID=AsAtg343.t1.cds;Parent=AsAtg343.t1
Asue_scaffold1	AUGUSTUS	CDS	1427178	1427303	.	-	0	ID=AsAtg343.t1.cds;Parent=AsAtg343.t1
Asue_scaffold1	AUGUSTUS	CDS	1427594	1427726	.	-	1	ID=AsAtg343.t1.cds;Parent=AsAtg343.t1
Asue_scaffold1	AUGUSTUS	CDS	1428087	1428211	.	-	0	ID=AsAtg343.t1.cds;Parent=AsAtg343.t1
Asue_scaffold1	AUGUSTUS	CDS	1428537	1428632	.	-	0	ID=AsAtg343.t1.cds;Parent=AsAtg343.t1
Asue_scaffold1	AUGUSTUS	CDS	1428720	1428857	.	-	0	ID=AsAtg343.t1.cds;Parent=AsAtg343.t1
Asue_scaffold1	AUGUSTUS	CDS	1428934	1429034	.	-	2	ID=AsAtg343.t1.cds;Parent=AsAtg343.t1
Asue_scaffold1	AUGUSTUS	CDS	1429316	1429424	.	-	0	ID=AsAtg343.t1.cds;Parent=AsAtg343.t1
Asue_scaffold1	AUGUSTUS	CDS	1429518	1429619	.	-	0	ID=AsAtg343.t1.cds;Parent=AsAtg343.t1
Asue_scaffold1	AUGUSTUS	CDS	1429849	1429935	.	-	0	ID=AsAtg343.t1.cds;Parent=AsAtg343.t1
Asue_scaffold1	AUGUSTUS	CDS	1430036	1430182	.	-	0	ID=AsAtg343.t1.cds;Parent=AsAtg343.t1
Asue_scaffold1	AUGUSTUS	CDS	1430263	1430337	.	-	0	ID=AsAtg343.t1.cds;Parent=AsAtg343.t1
Asue_scaffold1	AUGUSTUS	exon	1426583	1427089	.	-	.	ID=AsAtg343.t1.exon1;Parent=AsAtg343.t1
Asue_scaffold1	AUGUSTUS	exon	1427178	1427303	.	-	.	ID=AsAtg343.t1.exon2;Parent=AsAtg343.t1
Asue_scaffold1	AUGUSTUS	exon	1427594	1427726	.	-	.	ID=AsAtg343.t1.exon3;Parent=AsAtg343.t1
Asue_scaffold1	AUGUSTUS	exon	1428087	1428211	.	-	.	ID=AsAtg343.t1.exon4;Parent=AsAtg343.t1
Asue_scaffold1	AUGUSTUS	exon	1428537	1428632	.	-	.	ID=AsAtg343.t1.exon5;Parent=AsAtg343.t1
Asue_scaffold1	AUGUSTUS	exon	1428720	1428857	.	-	.	ID=AsAtg343.t1.exon6;Parent=AsAtg343.t1
Asue_scaffold1	AUGUSTUS	exon	1428934	1429034	.	-	.	ID=AsAtg343.t1.exon7;Parent=AsAtg343.t1
Asue_scaffold1	AUGUSTUS	exon	1429316	1429424	.	-	.	ID=AsAtg343.t1.exon8;Parent=AsAtg343.t1
Asue_scaffold1	AUGUSTUS	exon	1429518	1429619	.	-	.	ID=AsAtg343.t1.exon9;Parent=AsAtg343.t1
Asue_scaffold1	AUGUSTUS	exon	1429849	1429935	.	-	.	ID=AsAtg343.t1.exon10;Parent=AsAtg343.t1
Asue_scaffold1	AUGUSTUS	exon	1430036	1430182	.	-	.	ID=AsAtg343.t1.exon11;Parent=AsAtg343.t1
Asue_scaffold1	AUGUSTUS	exon	1430263	1430337	.	-	.	ID=AsAtg343.t1.exon12;Parent=AsAtg343.t1
###
# start gene g344
# protein sequence = [MAMQAGVQTSKVLILLGAGVSGSIVLRHGRLSDLIAQLQDLLNGAQGVESTPFKYDGALLAAQIRQLANEIKELTMTN
# PVTIFNGDSNSSGYASYLVPAAAVGAMGYCYMWWKGWSFSDAMFVTKKNMADAVASVSKQLDDLSDTLASTRKHLSQKLATLDWKVEEQNETSKMILS
# DVTEMRSSISQIGFDFKQLNEMISGIEGKIESLESKQDVTLSGLWHLCQVAGVKDSTSTKVFQDVGERLPIDGKPSTNTSLSGLRFLTEGKEDANVIH
# KPVMAKEIMVMGEKTKVTAAGRSRVHRAFPGGISWVRDVSGLS]
# Evidence for and against this transcript:
# % of transcript supported by hints (any source): 91.3
# CDS exons: 11/11
#      P:  11 
# CDS introns: 10/10
#      E:  10 
#      P:  10 
# 5'UTR exons and introns: 0/1
# 3'UTR exons and introns: 0/1
# hint groups fully obeyed: 21
#      E:  10 
#      P:  11 
# incompatible hint groups: 10
#      P:  10 (TRINITY_GG_35_c327_g1_i1)
# end gene g344
Asue_scaffold1	AUGUSTUS	gene	1430614	1433693	.	-	.	ID=AsAtg344
Asue_scaffold1	AUGUSTUS	mRNA	1430614	1433693	.	-	.	ID=AsAtg344.t1;Parent=AsAtg344
Asue_scaffold1	AUGUSTUS	CDS	1430998	1431177	.	-	0	ID=AsAtg344.t1.cds;Parent=AsAtg344.t1
Asue_scaffold1	AUGUSTUS	CDS	1431435	1431491	.	-	0	ID=AsAtg344.t1.cds;Parent=AsAtg344.t1
Asue_scaffold1	AUGUSTUS	CDS	1431594	1431671	.	-	0	ID=AsAtg344.t1.cds;Parent=AsAtg344.t1
Asue_scaffold1	AUGUSTUS	CDS	1431774	1431806	.	-	0	ID=AsAtg344.t1.cds;Parent=AsAtg344.t1
Asue_scaffold1	AUGUSTUS	CDS	1431908	1431982	.	-	0	ID=AsAtg344.t1.cds;Parent=AsAtg344.t1
Asue_scaffold1	AUGUSTUS	CDS	1432329	1432418	.	-	0	ID=AsAtg344.t1.cds;Parent=AsAtg344.t1
Asue_scaffold1	AUGUSTUS	CDS	1432505	1432606	.	-	0	ID=AsAtg344.t1.cds;Parent=AsAtg344.t1
Asue_scaffold1	AUGUSTUS	CDS	1432733	1432800	.	-	2	ID=AsAtg344.t1.cds;Parent=AsAtg344.t1
Asue_scaffold1	AUGUSTUS	CDS	1432929	1433010	.	-	0	ID=AsAtg344.t1.cds;Parent=AsAtg344.t1
Asue_scaffold1	AUGUSTUS	CDS	1433162	1433295	.	-	2	ID=AsAtg344.t1.cds;Parent=AsAtg344.t1
Asue_scaffold1	AUGUSTUS	CDS	1433596	1433650	.	-	0	ID=AsAtg344.t1.cds;Parent=AsAtg344.t1
Asue_scaffold1	AUGUSTUS	exon	1430998	1431177	.	-	.	ID=AsAtg344.t1.exon1;Parent=AsAtg344.t1
Asue_scaffold1	AUGUSTUS	exon	1431435	1431491	.	-	.	ID=AsAtg344.t1.exon2;Parent=AsAtg344.t1
Asue_scaffold1	AUGUSTUS	exon	1431594	1431671	.	-	.	ID=AsAtg344.t1.exon3;Parent=AsAtg344.t1
Asue_scaffold1	AUGUSTUS	exon	1431774	1431806	.	-	.	ID=AsAtg344.t1.exon4;Parent=AsAtg344.t1
Asue_scaffold1	AUGUSTUS	exon	1431908	1431982	.	-	.	ID=AsAtg344.t1.exon5;Parent=AsAtg344.t1
Asue_scaffold1	AUGUSTUS	exon	1432329	1432418	.	-	.	ID=AsAtg344.t1.exon6;Parent=AsAtg344.t1
Asue_scaffold1	AUGUSTUS	exon	1432505	1432606	.	-	.	ID=AsAtg344.t1.exon7;Parent=AsAtg344.t1
Asue_scaffold1	AUGUSTUS	exon	1432733	1432800	.	-	.	ID=AsAtg344.t1.exon8;Parent=AsAtg344.t1
Asue_scaffold1	AUGUSTUS	exon	1432929	1433010	.	-	.	ID=AsAtg344.t1.exon9;Parent=AsAtg344.t1
Asue_scaffold1	AUGUSTUS	exon	1433162	1433295	.	-	.	ID=AsAtg344.t1.exon10;Parent=AsAtg344.t1
Asue_scaffold1	AUGUSTUS	exon	1433596	1433650	.	-	.	ID=AsAtg344.t1.exon11;Parent=AsAtg344.t1
###
# start gene g345
# protein sequence = [MDVGRCFLFLLLPSFFFLPSQTQSTDSFTSVLVSQNGLDFVKNLLVNKAIASIIPLQIPRIEKSMKIPFLGGIDVVVS
# NLTIYEIDVASSYVKLGETGVVIVASGTTCNLSMNWHYSYSTWLPPIEISDQGIASVQVQGMEIGLSLGLKSDEGGLKLSLSECGCHVEDITIELEGG
# ASWFYQGMVNAFKDQIGSSVESTIAKKLTEGVSDLDSFLQSLPKEIPVDDNADLNVTFTSDPILRNSSITFEIDGLFTKGETNQVLKSFFKKSVSLVI
# CPGNSKMLGISVDEAVFNSAAALYYNADFVQWVVDKIPEQSLLNTARWRFIIPQLYKKYPNQDMNLNISLSSPPLVKISEQYVGANVNADLVINVLDA
# NQVIPVACISLMIRGSGALRVMGNNLGGSVSLEDFSMSLKWSNIGNLHLHLLQPIVWTVIQTVFVPYANDHLEKGFPLPIMHGFTLQNAEIICSESEI
# TVCSDVAYLDSSQQPQWL]
# Evidence for and against this transcript:
# % of transcript supported by hints (any source): 84.6
# CDS exons: 6/6
#      P:   6 
# CDS introns: 5/5
#      E:   4 
#      P:   5 
# 5'UTR exons and introns: 0/1
# 3'UTR exons and introns: 0/1
# hint groups fully obeyed: 9
#      E:   4 
#      P:   5 
# incompatible hint groups: 8
#      P:   8 (TRINITY_GG_35_c666_g1_i4,AT1G04970.1)
# end gene g345
Asue_scaffold1	AUGUSTUS	gene	1433988	1436602	.	+	.	ID=AsAtg345
Asue_scaffold1	AUGUSTUS	mRNA	1433988	1436602	.	+	.	ID=AsAtg345.t1;Parent=AsAtg345
Asue_scaffold1	AUGUSTUS	CDS	1434193	1434600	.	+	0	ID=AsAtg345.t1.cds;Parent=AsAtg345.t1
Asue_scaffold1	AUGUSTUS	CDS	1434892	1435031	.	+	0	ID=AsAtg345.t1.cds;Parent=AsAtg345.t1
Asue_scaffold1	AUGUSTUS	CDS	1435137	1435488	.	+	1	ID=AsAtg345.t1.cds;Parent=AsAtg345.t1
Asue_scaffold1	AUGUSTUS	CDS	1435633	1435881	.	+	0	ID=AsAtg345.t1.cds;Parent=AsAtg345.t1
Asue_scaffold1	AUGUSTUS	CDS	1435994	1436119	.	+	0	ID=AsAtg345.t1.cds;Parent=AsAtg345.t1
Asue_scaffold1	AUGUSTUS	CDS	1436217	1436408	.	+	0	ID=AsAtg345.t1.cds;Parent=AsAtg345.t1
Asue_scaffold1	AUGUSTUS	exon	1434193	1434600	.	+	.	ID=AsAtg345.t1.exon1;Parent=AsAtg345.t1
Asue_scaffold1	AUGUSTUS	exon	1434892	1435031	.	+	.	ID=AsAtg345.t1.exon2;Parent=AsAtg345.t1
Asue_scaffold1	AUGUSTUS	exon	1435137	1435488	.	+	.	ID=AsAtg345.t1.exon3;Parent=AsAtg345.t1
Asue_scaffold1	AUGUSTUS	exon	1435633	1435881	.	+	.	ID=AsAtg345.t1.exon4;Parent=AsAtg345.t1
Asue_scaffold1	AUGUSTUS	exon	1435994	1436119	.	+	.	ID=AsAtg345.t1.exon5;Parent=AsAtg345.t1
Asue_scaffold1	AUGUSTUS	exon	1436217	1436408	.	+	.	ID=AsAtg345.t1.exon6;Parent=AsAtg345.t1
###
# start gene g346
# protein sequence = [MNRLRGRGTPILGSALVPQLKKKALNSLVAVQDSYLSTKDLFERHRVVFTVGTSIASVATAWIGYSLRHYNETRINQR
# LESIENAMKNTQELERGELKKLVDPVGSRFTTTIATAGTTLILGYGLGWRGGIWYANRKFRREQMRLAGQLKPREWKLLGRIKPRAWPTTKFLRRPFP
# RQNKTTENALKAPECGEREETMERKMYKSTVFPICCLLFALFDRGNALYGSSSPVLQLTPSNFKSKVLNSNGVVLVEFFAPWCGHCQSLTPTWEKVAS
# TLKGIATVAAIDADAHKSVSQDYGVRGFPTIKVFVPGKPPIDYQGARDAKSISQFAIKQIKALLKDRLDGKTTGTKNGGGSSEKKKSEPSASVELNSS
# NFDELVTESKELWIVEFFAPWCGHCKKLAPEWKKAANNLKGKVKLGHVNCDAEQSIKSRFKVQGFPTILVFGSDKSSPVPYEGARSASAIESFALEQL
# ESNAGPAEVTELTGPDVMEDKCGSAAICFVSFLPDILDSKAEGRNKYLEMLLSVADKFKKDPYGFVWVAAGKQPDLEKRVGVGGYGYPAMVALNAKKG
# AYAPLKSGFEVKHLKDFVKEAAKGGKGNLPIDGTMEIVKTEAWDGKDGEVVDADEFSLEDLMGNDDEASTESKDDL]
# Evidence for and against this transcript:
# % of transcript supported by hints (any source): 89.7
# CDS exons: 14/14
#      P:  14 
# CDS introns: 12/13
#      E:   6 
#      P:  12 
# 5'UTR exons and introns: 0/1
# 3'UTR exons and introns: 0/1
# hint groups fully obeyed: 19
#      E:   6 
#      P:  13 
# incompatible hint groups: 17
#      P:  17 (AT1G04980.1,TRINITY_GG_35_c1596_g1_i1,AT1G04985.1,TRINITY_GG_35_c621_g1_i2)
# end gene g346
Asue_scaffold1	AUGUSTUS	gene	1436769	1441383	.	-	.	ID=AsAtg346
Asue_scaffold1	AUGUSTUS	mRNA	1436769	1441383	.	-	.	ID=AsAtg346.t1;Parent=AsAtg346
Asue_scaffold1	AUGUSTUS	CDS	1436845	1437031	.	-	1	ID=AsAtg346.t1.cds;Parent=AsAtg346.t1
Asue_scaffold1	AUGUSTUS	CDS	1437132	1437278	.	-	1	ID=AsAtg346.t1.cds;Parent=AsAtg346.t1
Asue_scaffold1	AUGUSTUS	CDS	1437393	1437538	.	-	0	ID=AsAtg346.t1.cds;Parent=AsAtg346.t1
Asue_scaffold1	AUGUSTUS	CDS	1437622	1437798	.	-	0	ID=AsAtg346.t1.cds;Parent=AsAtg346.t1
Asue_scaffold1	AUGUSTUS	CDS	1437969	1438068	.	-	1	ID=AsAtg346.t1.cds;Parent=AsAtg346.t1
Asue_scaffold1	AUGUSTUS	CDS	1438173	1438351	.	-	0	ID=AsAtg346.t1.cds;Parent=AsAtg346.t1
Asue_scaffold1	AUGUSTUS	CDS	1438426	1438539	.	-	0	ID=AsAtg346.t1.cds;Parent=AsAtg346.t1
Asue_scaffold1	AUGUSTUS	CDS	1438651	1438809	.	-	0	ID=AsAtg346.t1.cds;Parent=AsAtg346.t1
Asue_scaffold1	AUGUSTUS	CDS	1438962	1439110	.	-	2	ID=AsAtg346.t1.cds;Parent=AsAtg346.t1
Asue_scaffold1	AUGUSTUS	CDS	1439544	1439755	.	-	1	ID=AsAtg346.t1.cds;Parent=AsAtg346.t1
Asue_scaffold1	AUGUSTUS	CDS	1439845	1439954	.	-	0	ID=AsAtg346.t1.cds;Parent=AsAtg346.t1
Asue_scaffold1	AUGUSTUS	CDS	1440302	1440366	.	-	2	ID=AsAtg346.t1.cds;Parent=AsAtg346.t1
Asue_scaffold1	AUGUSTUS	CDS	1440952	1441024	.	-	0	ID=AsAtg346.t1.cds;Parent=AsAtg346.t1
Asue_scaffold1	AUGUSTUS	CDS	1441153	1441269	.	-	0	ID=AsAtg346.t1.cds;Parent=AsAtg346.t1
Asue_scaffold1	AUGUSTUS	exon	1436845	1437031	.	-	.	ID=AsAtg346.t1.exon1;Parent=AsAtg346.t1
Asue_scaffold1	AUGUSTUS	exon	1437132	1437278	.	-	.	ID=AsAtg346.t1.exon2;Parent=AsAtg346.t1
Asue_scaffold1	AUGUSTUS	exon	1437393	1437538	.	-	.	ID=AsAtg346.t1.exon3;Parent=AsAtg346.t1
Asue_scaffold1	AUGUSTUS	exon	1437622	1437798	.	-	.	ID=AsAtg346.t1.exon4;Parent=AsAtg346.t1
Asue_scaffold1	AUGUSTUS	exon	1437969	1438068	.	-	.	ID=AsAtg346.t1.exon5;Parent=AsAtg346.t1
Asue_scaffold1	AUGUSTUS	exon	1438173	1438351	.	-	.	ID=AsAtg346.t1.exon6;Parent=AsAtg346.t1
Asue_scaffold1	AUGUSTUS	exon	1438426	1438539	.	-	.	ID=AsAtg346.t1.exon7;Parent=AsAtg346.t1
Asue_scaffold1	AUGUSTUS	exon	1438651	1438809	.	-	.	ID=AsAtg346.t1.exon8;Parent=AsAtg346.t1
Asue_scaffold1	AUGUSTUS	exon	1438962	1439110	.	-	.	ID=AsAtg346.t1.exon9;Parent=AsAtg346.t1
Asue_scaffold1	AUGUSTUS	exon	1439544	1439755	.	-	.	ID=AsAtg346.t1.exon10;Parent=AsAtg346.t1
Asue_scaffold1	AUGUSTUS	exon	1439845	1439954	.	-	.	ID=AsAtg346.t1.exon11;Parent=AsAtg346.t1
Asue_scaffold1	AUGUSTUS	exon	1440302	1440366	.	-	.	ID=AsAtg346.t1.exon12;Parent=AsAtg346.t1
Asue_scaffold1	AUGUSTUS	exon	1440952	1441024	.	-	.	ID=AsAtg346.t1.exon13;Parent=AsAtg346.t1
Asue_scaffold1	AUGUSTUS	exon	1441153	1441269	.	-	.	ID=AsAtg346.t1.exon14;Parent=AsAtg346.t1
###
# start gene g347
# protein sequence = [MRTPMSDTQHVQSSLVSIRSSDKIEDAFRKMKVNETGVEELNPYPDRPGERDCQFYLRTGLCGYGSSCRYNHPTHLPQ
# DVAYYKEELPERIGQPDCEYFLKTGACKYGPTCKYHHPKDRNGAQPVMFNVIGLPMRLGEKPCPYYLRTGTCRFGVACKFHHPQPDNGHSTAYGMSSF
# PAADLRYASGLTMMSTYGTLPRPQVPQSYVPILVSPSQGFLPPQGWAPYMAASNSMYNVKNQPYYSGSSASMAVAVALNRGLSESSDQPECRFFMNTG
# TCKYGDDCKYSHPGVRISQPPPSLINPFVLPARPGQPACGNFRSYGFCKFGPNCKFDHPMLPYPGLTMATSLPTPFASPVTTHQRISPTPNRSDSKSL
# SNGKPDVKKESSETEKPDNGEVQDLSEDASSP]
# Evidence for and against this transcript:
# % of transcript supported by hints (any source): 86.7
# CDS exons: 7/7
#      P:   7 
# CDS introns: 6/6
#      E:   6 
#      P:   6 
# 5'UTR exons and introns: 0/1
# 3'UTR exons and introns: 0/1
# hint groups fully obeyed: 13
#      E:   6 
#      P:   7 
# incompatible hint groups: 8
#      P:   8 (AT1G04990.1,TRINITY_GG_35_c949_g1_i1)
# end gene g347
Asue_scaffold1	AUGUSTUS	gene	1442149	1444553	.	-	.	ID=AsAtg347
Asue_scaffold1	AUGUSTUS	mRNA	1442149	1444553	.	-	.	ID=AsAtg347.t1;Parent=AsAtg347
Asue_scaffold1	AUGUSTUS	CDS	1442357	1442647	.	-	0	ID=AsAtg347.t1.cds;Parent=AsAtg347.t1
Asue_scaffold1	AUGUSTUS	CDS	1442776	1443021	.	-	0	ID=AsAtg347.t1.cds;Parent=AsAtg347.t1
Asue_scaffold1	AUGUSTUS	CDS	1443093	1443362	.	-	0	ID=AsAtg347.t1.cds;Parent=AsAtg347.t1
Asue_scaffold1	AUGUSTUS	CDS	1443437	1443553	.	-	0	ID=AsAtg347.t1.cds;Parent=AsAtg347.t1
Asue_scaffold1	AUGUSTUS	CDS	1443814	1443870	.	-	0	ID=AsAtg347.t1.cds;Parent=AsAtg347.t1
Asue_scaffold1	AUGUSTUS	CDS	1443962	1444119	.	-	2	ID=AsAtg347.t1.cds;Parent=AsAtg347.t1
Asue_scaffold1	AUGUSTUS	CDS	1444368	1444443	.	-	0	ID=AsAtg347.t1.cds;Parent=AsAtg347.t1
Asue_scaffold1	AUGUSTUS	exon	1442357	1442647	.	-	.	ID=AsAtg347.t1.exon1;Parent=AsAtg347.t1
Asue_scaffold1	AUGUSTUS	exon	1442776	1443021	.	-	.	ID=AsAtg347.t1.exon2;Parent=AsAtg347.t1
Asue_scaffold1	AUGUSTUS	exon	1443093	1443362	.	-	.	ID=AsAtg347.t1.exon3;Parent=AsAtg347.t1
Asue_scaffold1	AUGUSTUS	exon	1443437	1443553	.	-	.	ID=AsAtg347.t1.exon4;Parent=AsAtg347.t1
Asue_scaffold1	AUGUSTUS	exon	1443814	1443870	.	-	.	ID=AsAtg347.t1.exon5;Parent=AsAtg347.t1
Asue_scaffold1	AUGUSTUS	exon	1443962	1444119	.	-	.	ID=AsAtg347.t1.exon6;Parent=AsAtg347.t1
Asue_scaffold1	AUGUSTUS	exon	1444368	1444443	.	-	.	ID=AsAtg347.t1.exon7;Parent=AsAtg347.t1
###
# start gene g348
# protein sequence = [MKLVEKTTTTEQDNGEDFCRTIIEVSEVNRNVFQAPGGEADPFRVVSGEELNLIPPLNFSMVDNGIFRSGFPDSANFS
# FLQTLGLRSIIYLCPEPYPESNLQFLKSNGIRLFQFGIEGNKEPFVNIPDHKIRMALKVLLDEKNHPVLIHCKRGKHRTGCLVGCLRKLQKWCLTSIF
# DEYQRFAAAKARVSDQRFMEIFDVSSFSHIPMSFSCSIR]
# Evidence for and against this transcript:
# % of transcript supported by hints (any source): 81.8
# CDS exons: 5/5
#      P:   5 
# CDS introns: 4/4
#      E:   2 
#      P:   4 
# 5'UTR exons and introns: 0/1
# 3'UTR exons and introns: 0/1
# hint groups fully obeyed: 7
#      E:   2 
#      P:   5 
# incompatible hint groups: 6
#      P:   6 (TRINITY_GG_35_c493_g1_i2,AT1G05000.1)
# end gene g348
Asue_scaffold1	AUGUSTUS	gene	1448588	1451582	.	+	.	ID=AsAtg348
Asue_scaffold1	AUGUSTUS	mRNA	1448588	1451582	.	+	.	ID=AsAtg348.t1;Parent=AsAtg348
Asue_scaffold1	AUGUSTUS	CDS	1448654	1448919	.	+	0	ID=AsAtg348.t1.cds;Parent=AsAtg348.t1
Asue_scaffold1	AUGUSTUS	CDS	1449010	1449103	.	+	1	ID=AsAtg348.t1.cds;Parent=AsAtg348.t1
Asue_scaffold1	AUGUSTUS	CDS	1450893	1450950	.	+	0	ID=AsAtg348.t1.cds;Parent=AsAtg348.t1
Asue_scaffold1	AUGUSTUS	CDS	1451065	1451108	.	+	2	ID=AsAtg348.t1.cds;Parent=AsAtg348.t1
Asue_scaffold1	AUGUSTUS	CDS	1451202	1451387	.	+	0	ID=AsAtg348.t1.cds;Parent=AsAtg348.t1
Asue_scaffold1	AUGUSTUS	exon	1448654	1448919	.	+	.	ID=AsAtg348.t1.exon1;Parent=AsAtg348.t1
Asue_scaffold1	AUGUSTUS	exon	1449010	1449103	.	+	.	ID=AsAtg348.t1.exon2;Parent=AsAtg348.t1
Asue_scaffold1	AUGUSTUS	exon	1450893	1450950	.	+	.	ID=AsAtg348.t1.exon3;Parent=AsAtg348.t1
Asue_scaffold1	AUGUSTUS	exon	1451065	1451108	.	+	.	ID=AsAtg348.t1.exon4;Parent=AsAtg348.t1
Asue_scaffold1	AUGUSTUS	exon	1451202	1451387	.	+	.	ID=AsAtg348.t1.exon5;Parent=AsAtg348.t1
###
# start gene g349
# protein sequence = [MESFPIINLEKLNGEERAITMEKIKDACENWGFFECVNHGISLELLDKVEKMTKEHYKKCMEERFKESIKNRGLDSLR
# SEVNDVDWESTFYLKHLPVSNISDVPDLDDDYRTLMKDFAGKIEKLSEELLDLLCENLGLEKGYLKKVITNGKYKSVEHRVLSQTDGEGRMSIASFYN
# PGSDSVIFPAPELIGKEAEKEKKENYPRFVFEDYMKLYSAVKFQAKEPRFEAMKAMETTVANNVGPLATA]
# Evidence for and against this transcript:
# % of transcript supported by hints (any source): 33.3
# CDS exons: 1/4
#      P:   1 
# CDS introns: 2/3
#      E:   2 
#      P:   2 
# 5'UTR exons and introns: 0/1
# 3'UTR exons and introns: 0/1
# hint groups fully obeyed: 2
#      E:   2 
# incompatible hint groups: 1
#      P:   1 (TRINITY_GG_35_c2403_g1_i1)
# end gene g349
Asue_scaffold1	AUGUSTUS	gene	1453460	1454993	.	-	.	ID=AsAtg349
Asue_scaffold1	AUGUSTUS	mRNA	1453460	1454993	.	-	.	ID=AsAtg349.t1;Parent=AsAtg349
Asue_scaffold1	AUGUSTUS	CDS	1453646	1453951	.	-	0	ID=AsAtg349.t1.cds;Parent=AsAtg349.t1
Asue_scaffold1	AUGUSTUS	CDS	1454265	1454367	.	-	1	ID=AsAtg349.t1.cds;Parent=AsAtg349.t1
Asue_scaffold1	AUGUSTUS	CDS	1454519	1454745	.	-	0	ID=AsAtg349.t1.cds;Parent=AsAtg349.t1
Asue_scaffold1	AUGUSTUS	CDS	1454818	1454922	.	-	0	ID=AsAtg349.t1.cds;Parent=AsAtg349.t1
Asue_scaffold1	AUGUSTUS	exon	1453646	1453951	.	-	.	ID=AsAtg349.t1.exon1;Parent=AsAtg349.t1
Asue_scaffold1	AUGUSTUS	exon	1454265	1454367	.	-	.	ID=AsAtg349.t1.exon2;Parent=AsAtg349.t1
Asue_scaffold1	AUGUSTUS	exon	1454519	1454745	.	-	.	ID=AsAtg349.t1.exon3;Parent=AsAtg349.t1
Asue_scaffold1	AUGUSTUS	exon	1454818	1454922	.	-	.	ID=AsAtg349.t1.exon4;Parent=AsAtg349.t1
###
# start gene g350
# protein sequence = [MPSKLKKAIGAVKDQTSISLAKVANGATGGGDLTTLEVAILKATSHDEEVPIDDRLVTEILGIISSKKSHAASCAAAI
# GRRIGRTRNWIVALKSLVLVLRIFQDGDPYFPREVLHAMKRGAKILNLSSFRDDSNSCPWDFTAFVRTFALYLDERLDCFLTGKLQRRYTNREQTGRI
# STNSTTRSRFNPKAGIKSHEPAVRDMKPVMLLDKITYWQKLLDRAIATRPTGDAKANRLVKMSLYAVMQESFDLYRDISDGLALLLDSFFHLQYQSCI
# NAFQACVRASKQFEELNAFYDLSKSIGIGRTSEYPSIQKISLELLETLQEFLKDQSSFPASSGLYPSPNSFLPPPPSSKDSAVSSSLDFGDSTIDTSE
# RYSDYGSFRSTSLEDLMSRTEAGTSSPPMSCHSEPYGGGRDDPNGNNFDTVSTKSLPNNPSVSASNLILDLLSLDDVSNTXXXXXXXXXXXXXXSKAE
# TFDPWEALMLRDDPKKKIETIEEEPSTAEDHQRDSGNWLLALEETATQVQGNNSMAIVPFGLDDPMPAFQAATDQYNPFLEEPVAQLATAGEPMITFG
# GLALTGFQPEPTFQVNVPDDFEPSSTPTFKATETLPMKCDPFTTFESFGFGETFSENGGVNQQSVLQEQQIWLQNQKKIIAKHLS]
# Evidence for and against this transcript:
# % of transcript supported by hints (any source): 33.3
# CDS exons: 1/1
#      P:   1 
# CDS introns: 0/0
# 5'UTR exons and introns: 0/1
# 3'UTR exons and introns: 0/1
# hint groups fully obeyed: 0
# incompatible hint groups: 3
#      P:   3 (AT1G05020.1,TRINITY_GG_35_c1819_g1_i1)
# end gene g350
Asue_scaffold1	AUGUSTUS	gene	1458122	1460613	.	-	.	ID=AsAtg350
Asue_scaffold1	AUGUSTUS	mRNA	1458122	1460613	.	-	.	ID=AsAtg350.t1;Parent=AsAtg350
Asue_scaffold1	AUGUSTUS	CDS	1458390	1460351	.	-	0	ID=AsAtg350.t1.cds;Parent=AsAtg350.t1
Asue_scaffold1	AUGUSTUS	exon	1458390	1460351	.	-	.	ID=AsAtg350.t1.exon1;Parent=AsAtg350.t1
###
# start gene g351
# protein sequence = [MWVTNTVLLHHPNALTRLTFSYPTRIAHSRKTSSFSRFFRSPKRKKRVTTLSTKKPDDDHDISPVPSVEKLEKFSADL
# GWLSAFPHVSVASMANFLFGYHIGVMNGPIVSIARELGFEGNSILEGLVVSIFIAGAFIGSIVAGPLVDKFGYRRTFQIFTIPLILGALVSAQAHSLD
# EILCGRFLVGLGIGVNTVLVPIYISEVAPTKYRGSLGTLCQIGTCLGIIFSLLLGIPAEDDPHWWRTMLYVASMPGFLLALGMQFAVESPRWLCKVGR
# LDDAKVVIRNIWGGSEVEKAVEDFQSVMKNSGSKLNSRWLELLDKPHSRVAFIGGSLFVLQQFAGINGVLYFSSLTFQNVGITSGAQASLYVGVTNFA
# GALCASYLIDKQGRKKLLIGSYLGMAVSMFLIVYSVGFPLDEDLSQSLSILGTLMYIFSFAIGAGPVTGLIIPELSSNRTRGKIMGFSFSVHWVSNFL
# VGLFFLDLVEKFGVGTVYASFGSVSLLAAAFSHLFTVETKGRSLEEIELSLNSRDDLS]
# Evidence for and against this transcript:
# % of transcript supported by hints (any source): 88
# CDS exons: 12/12
#      P:  12 
# CDS introns: 10/11
#      E:   4 
#      P:  10 
# 5'UTR exons and introns: 0/1
# 3'UTR exons and introns: 0/1
# hint groups fully obeyed: 18
#      E:   4 
#      P:  14 
# incompatible hint groups: 11
#      P:  11 (TRINITY_GG_35_c738_g1_i1,AT1G05030.1,TRINITY_GG_35_c738_g1_i2)
# end gene g351
Asue_scaffold1	AUGUSTUS	gene	1461168	1464473	.	-	.	ID=AsAtg351
Asue_scaffold1	AUGUSTUS	mRNA	1461168	1464473	.	-	.	ID=AsAtg351.t1;Parent=AsAtg351
Asue_scaffold1	AUGUSTUS	CDS	1461329	1461520	.	-	0	ID=AsAtg351.t1.cds;Parent=AsAtg351.t1
Asue_scaffold1	AUGUSTUS	CDS	1461601	1461715	.	-	1	ID=AsAtg351.t1.cds;Parent=AsAtg351.t1
Asue_scaffold1	AUGUSTUS	CDS	1461816	1461904	.	-	0	ID=AsAtg351.t1.cds;Parent=AsAtg351.t1
Asue_scaffold1	AUGUSTUS	CDS	1461990	1462063	.	-	2	ID=AsAtg351.t1.cds;Parent=AsAtg351.t1
Asue_scaffold1	AUGUSTUS	CDS	1462163	1462309	.	-	2	ID=AsAtg351.t1.cds;Parent=AsAtg351.t1
Asue_scaffold1	AUGUSTUS	CDS	1462507	1462663	.	-	0	ID=AsAtg351.t1.cds;Parent=AsAtg351.t1
Asue_scaffold1	AUGUSTUS	CDS	1462740	1462833	.	-	1	ID=AsAtg351.t1.cds;Parent=AsAtg351.t1
Asue_scaffold1	AUGUSTUS	CDS	1462903	1463015	.	-	0	ID=AsAtg351.t1.cds;Parent=AsAtg351.t1
Asue_scaffold1	AUGUSTUS	CDS	1463239	1463338	.	-	1	ID=AsAtg351.t1.cds;Parent=AsAtg351.t1
Asue_scaffold1	AUGUSTUS	CDS	1463452	1463652	.	-	1	ID=AsAtg351.t1.cds;Parent=AsAtg351.t1
Asue_scaffold1	AUGUSTUS	CDS	1464015	1464150	.	-	2	ID=AsAtg351.t1.cds;Parent=AsAtg351.t1
Asue_scaffold1	AUGUSTUS	CDS	1464241	1464409	.	-	0	ID=AsAtg351.t1.cds;Parent=AsAtg351.t1
Asue_scaffold1	AUGUSTUS	exon	1461329	1461520	.	-	.	ID=AsAtg351.t1.exon1;Parent=AsAtg351.t1
Asue_scaffold1	AUGUSTUS	exon	1461601	1461715	.	-	.	ID=AsAtg351.t1.exon2;Parent=AsAtg351.t1
Asue_scaffold1	AUGUSTUS	exon	1461816	1461904	.	-	.	ID=AsAtg351.t1.exon3;Parent=AsAtg351.t1
Asue_scaffold1	AUGUSTUS	exon	1461990	1462063	.	-	.	ID=AsAtg351.t1.exon4;Parent=AsAtg351.t1
Asue_scaffold1	AUGUSTUS	exon	1462163	1462309	.	-	.	ID=AsAtg351.t1.exon5;Parent=AsAtg351.t1
Asue_scaffold1	AUGUSTUS	exon	1462507	1462663	.	-	.	ID=AsAtg351.t1.exon6;Parent=AsAtg351.t1
Asue_scaffold1	AUGUSTUS	exon	1462740	1462833	.	-	.	ID=AsAtg351.t1.exon7;Parent=AsAtg351.t1
Asue_scaffold1	AUGUSTUS	exon	1462903	1463015	.	-	.	ID=AsAtg351.t1.exon8;Parent=AsAtg351.t1
Asue_scaffold1	AUGUSTUS	exon	1463239	1463338	.	-	.	ID=AsAtg351.t1.exon9;Parent=AsAtg351.t1
Asue_scaffold1	AUGUSTUS	exon	1463452	1463652	.	-	.	ID=AsAtg351.t1.exon10;Parent=AsAtg351.t1
Asue_scaffold1	AUGUSTUS	exon	1464015	1464150	.	-	.	ID=AsAtg351.t1.exon11;Parent=AsAtg351.t1
Asue_scaffold1	AUGUSTUS	exon	1464241	1464409	.	-	.	ID=AsAtg351.t1.exon12;Parent=AsAtg351.t1
###
# start gene g352
# protein sequence = [MKEEDTNVTRFCKATSACKDAAFYYLEGFDWNLEDAISGFLGDQLPPLKIRATPRRVNEWRERSRSPLRRRYSTTSVS
# EFTLKMRQDEITITKSSDTGALATSGRELHDSDDISHGEKIVSIANPVNQEFKEEGSSVQATKICESTSIEIHLPSPDPYSDSD]
# Evidence for and against this transcript:
# % of transcript supported by hints (any source): 57.1
# CDS exons: 3/3
#      P:   3 
# CDS introns: 1/2
#      P:   1 
# 5'UTR exons and introns: 0/1
# 3'UTR exons and introns: 0/1
# hint groups fully obeyed: 0
# incompatible hint groups: 4
#      P:   4 (AT1G05040.1,AT1G05040.2)
# protein sequence = [MKEEDTNVTRFCKATSACKDAAFYYLEGFDWNLEDAISGFLGDQLPPLKIRATPRRVNEWRERSRSPLRRRYSTTSVS
# EFTLKMRQDEITITKSSDTGALATSGRELHDSDDISHGEKIVSIANPVNQEFKEEVNSILACYSITSTVFCLLYL]
# Evidence for and against this transcript:
# % of transcript supported by hints (any source): 40
# CDS exons: 2/2
#      P:   2 
# CDS introns: 0/1
# 5'UTR exons and introns: 0/1
# 3'UTR exons and introns: 0/1
# hint groups fully obeyed: 0
# incompatible hint groups: 4
#      P:   4 (AT1G05040.1,AT1G05040.2)
# end gene g352
Asue_scaffold1	AUGUSTUS	gene	1467294	1468073	.	-	.	ID=AsAtg352
Asue_scaffold1	AUGUSTUS	mRNA	1467294	1468073	.	-	.	ID=AsAtg352.t1;Parent=AsAtg352
Asue_scaffold1	AUGUSTUS	CDS	1467354	1467443	.	-	0	ID=AsAtg352.t1.cds;Parent=AsAtg352.t1
Asue_scaffold1	AUGUSTUS	CDS	1467550	1467640	.	-	1	ID=AsAtg352.t1.cds;Parent=AsAtg352.t1
Asue_scaffold1	AUGUSTUS	CDS	1467737	1468044	.	-	0	ID=AsAtg352.t1.cds;Parent=AsAtg352.t1
Asue_scaffold1	AUGUSTUS	exon	1467354	1467443	.	-	.	ID=AsAtg352.t1.exon1;Parent=AsAtg352.t1
Asue_scaffold1	AUGUSTUS	exon	1467550	1467640	.	-	.	ID=AsAtg352.t1.exon2;Parent=AsAtg352.t1
Asue_scaffold1	AUGUSTUS	exon	1467737	1468044	.	-	.	ID=AsAtg352.t1.exon3;Parent=AsAtg352.t1
Asue_scaffold1	AUGUSTUS	mRNA	1467294	1468073	.	-	.	ID=AsAtg352.t2;Parent=AsAtg352
Asue_scaffold1	AUGUSTUS	CDS	1467487	1467640	.	-	1	ID=AsAtg352.t2.cds;Parent=AsAtg352.t2
Asue_scaffold1	AUGUSTUS	CDS	1467737	1468044	.	-	0	ID=AsAtg352.t2.cds;Parent=AsAtg352.t2
Asue_scaffold1	AUGUSTUS	exon	1467487	1467640	.	-	.	ID=AsAtg352.t2.exon1;Parent=AsAtg352.t2
Asue_scaffold1	AUGUSTUS	exon	1467737	1468044	.	-	.	ID=AsAtg352.t2.exon2;Parent=AsAtg352.t2
###
# start gene g353
# protein sequence = [MSNXXXXXXXXXXXXXXXXXXXIGEWERAYVDDRSWEELQEDESGLLRPIDNSAIYHAQYRRRLRMLSAAAAGTRIQK
# GLIRYLYIVIDFSRAAAEMDFRPSRMAIMAKHVEAFIREFFDQNPLSQIGLVSIKNGVAHTLTDLGGSPETHIKALMGKLEALGDSSLQNALELVHEH
# LNQVPSYGHREVLILYSALCTCDPGDIMETIQKCKKSKLRCSVIGLSAEMFICKHLCQETGGLYSVAVDEVHLKDLLLEHAPPPPAIAEFAIANLIKM
# GFPQRAAEGSMAICSCHKEVKIGAGYMCPRCKARVCDLPTECTICGLTLVSSPHLARSYHHLFPIAPFDEVPALSSLNDNRRKLGKSCFGCQQSLIGA
# GNKPVPCVTCRKCKHYFCLDCDIYIHESLHNCPGCESIHRPKSVSLMEE]
# Evidence for and against this transcript:
# % of transcript supported by hints (any source): 77.8
# CDS exons: 4/4
#      P:   4 
# CDS introns: 3/3
#      E:   2 
#      P:   3 
# 5'UTR exons and introns: 0/1
# 3'UTR exons and introns: 0/1
# hint groups fully obeyed: 6
#      E:   2 
#      P:   4 
# incompatible hint groups: 5
#      P:   5 (AT1G05055.1,TRINITY_GG_35_c221_g1_i1)
# end gene g353
Asue_scaffold1	AUGUSTUS	gene	1468331	1470553	.	-	.	ID=AsAtg353
Asue_scaffold1	AUGUSTUS	mRNA	1468331	1470553	.	-	.	ID=AsAtg353.t1;Parent=AsAtg353
Asue_scaffold1	AUGUSTUS	CDS	1468509	1468657	.	-	2	ID=AsAtg353.t1.cds;Parent=AsAtg353.t1
Asue_scaffold1	AUGUSTUS	CDS	1468834	1469212	.	-	0	ID=AsAtg353.t1.cds;Parent=AsAtg353.t1
Asue_scaffold1	AUGUSTUS	CDS	1469306	1469767	.	-	0	ID=AsAtg353.t1.cds;Parent=AsAtg353.t1
Asue_scaffold1	AUGUSTUS	CDS	1470186	1470461	.	-	0	ID=AsAtg353.t1.cds;Parent=AsAtg353.t1
Asue_scaffold1	AUGUSTUS	exon	1468509	1468657	.	-	.	ID=AsAtg353.t1.exon1;Parent=AsAtg353.t1
Asue_scaffold1	AUGUSTUS	exon	1468834	1469212	.	-	.	ID=AsAtg353.t1.exon2;Parent=AsAtg353.t1
Asue_scaffold1	AUGUSTUS	exon	1469306	1469767	.	-	.	ID=AsAtg353.t1.exon3;Parent=AsAtg353.t1
Asue_scaffold1	AUGUSTUS	exon	1470186	1470461	.	-	.	ID=AsAtg353.t1.exon4;Parent=AsAtg353.t1
###
# start gene g354
# protein sequence = [MSFLGAGRLAGKEAAYFFQESKHAVNRLAEKSPVTGKKLPSSPADPPEIQPDVLPEILRHSLPSKIYGRPPDPSSLSQ
# FSKWALESDPNASVSLSPDVLNPLRGYVSLPQVTFGRRRWDLPESENSVLASTANELRRDRYGTPVNPEKLKAAGEGLQHIGKAFAAATIIIFGSATL
# VFGTAASKLDMRNADDIRTKGKDLFQPKLESMKEQVEPLRTWAENMSKKWHIENEGGSTMKDKPILKELSRILGPKA]
# Evidence for and against this transcript:
# % of transcript supported by hints (any source): 81.8
# CDS exons: 5/5
#      P:   5 
# CDS introns: 4/4
#      E:   4 
#      P:   4 
# 5'UTR exons and introns: 0/1
# 3'UTR exons and introns: 0/1
# hint groups fully obeyed: 9
#      E:   4 
#      P:   5 
# incompatible hint groups: 6
#      P:   6 (AT1G05060.1,TRINITY_GG_35_c1610_g1_i1)
# end gene g354
Asue_scaffold1	AUGUSTUS	gene	1470642	1472473	.	-	.	ID=AsAtg354
Asue_scaffold1	AUGUSTUS	mRNA	1470642	1472473	.	-	.	ID=AsAtg354.t1;Parent=AsAtg354
Asue_scaffold1	AUGUSTUS	CDS	1470844	1470951	.	-	0	ID=AsAtg354.t1.cds;Parent=AsAtg354.t1
Asue_scaffold1	AUGUSTUS	CDS	1471041	1471127	.	-	0	ID=AsAtg354.t1.cds;Parent=AsAtg354.t1
Asue_scaffold1	AUGUSTUS	CDS	1471254	1471345	.	-	2	ID=AsAtg354.t1.cds;Parent=AsAtg354.t1
Asue_scaffold1	AUGUSTUS	CDS	1471892	1472016	.	-	1	ID=AsAtg354.t1.cds;Parent=AsAtg354.t1
Asue_scaffold1	AUGUSTUS	CDS	1472105	1472454	.	-	0	ID=AsAtg354.t1.cds;Parent=AsAtg354.t1
Asue_scaffold1	AUGUSTUS	exon	1470844	1470951	.	-	.	ID=AsAtg354.t1.exon1;Parent=AsAtg354.t1
Asue_scaffold1	AUGUSTUS	exon	1471041	1471127	.	-	.	ID=AsAtg354.t1.exon2;Parent=AsAtg354.t1
Asue_scaffold1	AUGUSTUS	exon	1471254	1471345	.	-	.	ID=AsAtg354.t1.exon3;Parent=AsAtg354.t1
Asue_scaffold1	AUGUSTUS	exon	1471892	1472016	.	-	.	ID=AsAtg354.t1.exon4;Parent=AsAtg354.t1
Asue_scaffold1	AUGUSTUS	exon	1472105	1472454	.	-	.	ID=AsAtg354.t1.exon5;Parent=AsAtg354.t1
###
# start gene g355
# protein sequence = [MSGWGNEMQSRGVNITQVVFNTSINGYCRKGSIDDALIELMSISSSCDGEERCTYNTVAKRTSKRQRSYLKRWPSEGE
# QQPNVVTYKVMINAYCKQGKVKEARKLRTEMEDKGMVLFDEMGSKGLVQNVVTYKSV]
# Evidence for and against this transcript:
# % of transcript supported by hints (any source): 0
# CDS exons: 0/2
# CDS introns: 0/1
# 5'UTR exons and introns: 0/1
# 3'UTR exons and introns: 0/1
# hint groups fully obeyed: 0
# incompatible hint groups: 0
# protein sequence = [MEKKDALITRLLSKSKRYGEAKQRLSTMIDRGVKPKRLVILNLIDIYCKRRTSKRQRSYLKRWPSEGEQQPNVVTYKV
# MINAYCKQGKVKEARKLRTEMEDKGMVLFDEMGSKGLVQNVVTYKSV]
# Evidence for and against this transcript:
# % of transcript supported by hints (any source): 0
# CDS exons: 0/1
# CDS introns: 0/0
# 5'UTR exons and introns: 0/3
# 3'UTR exons and introns: 0/1
# hint groups fully obeyed: 0
# incompatible hint groups: 1
#      P:   1 (AT1G05065.1)
# end gene g355
Asue_scaffold1	AUGUSTUS	gene	1472684	1474643	.	-	.	ID=AsAtg355
Asue_scaffold1	AUGUSTUS	mRNA	1472684	1473403	.	-	.	ID=AsAtg355.t1;Parent=AsAtg355
Asue_scaffold1	AUGUSTUS	CDS	1472793	1473021	.	-	1	ID=AsAtg355.t1.cds;Parent=AsAtg355.t1
Asue_scaffold1	AUGUSTUS	CDS	1473134	1473312	.	-	0	ID=AsAtg355.t1.cds;Parent=AsAtg355.t1
Asue_scaffold1	AUGUSTUS	exon	1472793	1473021	.	-	.	ID=AsAtg355.t1.exon1;Parent=AsAtg355.t1
Asue_scaffold1	AUGUSTUS	exon	1473134	1473312	.	-	.	ID=AsAtg355.t1.exon2;Parent=AsAtg355.t1
Asue_scaffold1	AUGUSTUS	mRNA	1472684	1474643	.	-	.	ID=AsAtg355.t2;Parent=AsAtg355
Asue_scaffold1	AUGUSTUS	CDS	1472793	1473170	.	-	0	ID=AsAtg355.t2.cds;Parent=AsAtg355.t2
Asue_scaffold1	AUGUSTUS	exon	1472793	1473170	.	-	.	ID=AsAtg355.t2.exon1;Parent=AsAtg355.t2
###
# start gene g356
# protein sequence = [MARYTAALKIGLALLGLSMAGYILGPPLYWHLTEALAAVSASSCPSCPCECSTYSAVTIPKELSNASFADCAKHDPEV
# NEDTEKNYAELLTEELKLREAESLEKHKRADMGLLEAKKVTSSYQKEADKCNSGMETCEEAREKAELALAEQKKLTSRWEERARQKGWREGSTKPNVK
# SKSNVQVA]
# Evidence for and against this transcript:
# % of transcript supported by hints (any source): 71.4
# CDS exons: 3/3
#      P:   3 
# CDS introns: 2/2
#      E:   2 
#      P:   2 
# 5'UTR exons and introns: 0/1
# 3'UTR exons and introns: 0/1
# hint groups fully obeyed: 6
#      E:   2 
#      P:   4 
# incompatible hint groups: 4
#      P:   4 (AT1G05070.1)
# end gene g356
Asue_scaffold1	AUGUSTUS	gene	1476363	1478013	.	-	.	ID=AsAtg356
Asue_scaffold1	AUGUSTUS	mRNA	1476363	1478013	.	-	.	ID=AsAtg356.t1;Parent=AsAtg356
Asue_scaffold1	AUGUSTUS	CDS	1476456	1476802	.	-	2	ID=AsAtg356.t1.cds;Parent=AsAtg356.t1
Asue_scaffold1	AUGUSTUS	CDS	1476902	1476925	.	-	2	ID=AsAtg356.t1.cds;Parent=AsAtg356.t1
Asue_scaffold1	AUGUSTUS	CDS	1477632	1477815	.	-	0	ID=AsAtg356.t1.cds;Parent=AsAtg356.t1
Asue_scaffold1	AUGUSTUS	exon	1476456	1476802	.	-	.	ID=AsAtg356.t1.exon1;Parent=AsAtg356.t1
Asue_scaffold1	AUGUSTUS	exon	1476902	1476925	.	-	.	ID=AsAtg356.t1.exon2;Parent=AsAtg356.t1
Asue_scaffold1	AUGUSTUS	exon	1477632	1477815	.	-	.	ID=AsAtg356.t1.exon3;Parent=AsAtg356.t1
###
# start gene g357
# protein sequence = [MAMEISVDLINQLKVSLRKEAKLTSVDDCSDSSFPSLPTSEEAIAELDASALYLRCRNCKGKLLRGIESLICVFCGNQ
# QRTSDNPPDPIKFTSTSAYKWFLTSLNLDGSEMVEPLKETDGSSRGATKAPPSKGIALSKFLDLEIQWSALEEKSDDGQSVQKKNPLNLGGINLDDYF
# VERRGDLSKVEQAESKPVEDDDFKDPRSLSLFDSVKSQGVVGSQQHDNVGLFDKKDAPKSVVSSGEHENLSLFAGRDAQESVSFAAQGNFGFFEEKDA
# RNSFKEDENLSLFEGKEDAQRTSSSKVDESFGFFEDAQRNSSSKEDESFGMFEGKEDAQRNSSSKENENFGFFEGAPLSNADLKSFDDKIVAASSDWD
# SDFQSADQNLSQKKIDGDPFVSSPVDLAAHMDSVFGSGKDLLYAQPADSSTAYVSKAGDWLQDDLFGNVTGEAQTNDSAVHDKNEGQIVGGNGNSSMD
# IDWIGDDLWQTNEKKSIEKTPTXXXXXXXXXWNDFASSANSKTPNNPLSQTMESSQFEIFYGHAQDKNGVKEQSVDEKQNTDTSVMSDIGKCQEDDLF
# GTWDSFTSSTILQTSLQPPTIHANPSGEKNPEMNLFGENNNNRDLDFDSISRSDFFSESSGGKTNSEEVKVIPSGTSTLDRPSDPDGSKDQTVDLVVG
# TTTTAPKSKSDVAEELMSQMHDLSFMLETKLSVPPISNTE]
# Evidence for and against this transcript:
# % of transcript supported by hints (any source): 45.5
# CDS exons: 3/4
#      P:   3 
# CDS introns: 2/3
#      P:   2 
# 5'UTR exons and introns: 0/3
# 3'UTR exons and introns: 0/1
# hint groups fully obeyed: 2
#      P:   2 
# incompatible hint groups: 8
#      P:   8 (TRINITY_GG_125_c2884_g1_i1,TRINITY_GG_125_c1295_g1_i1,AT1G05090.1,TRINITY_GG_125_c3694_g1_i1,...)
# protein sequence = [MLQKLCLRWQVSPNCSSFDIIIDTEEEDSESSSSNPRFLNEMAMEISVDLINQLKVSLRKEAKLTSVDDCSDSSFPSL
# PTSEEAIAELDASALYLRCRNCKGKLLRGIESLICVFCGNQQRTSDNPPDPIKFTSTSAYKWFLTSLNLDGSEMVEPLKETDGSSRGATKAPPSKGIA
# LSKFLDLEIQWSALEEKSDDGQSVQKKNPLNLGGINLDDYFVERRGDLSKVEQAESKPVEDDDFKDPRSLSLFDSVKSQGVVGSQQHDNVGLFDKKDA
# PKSVVSSGEHENLSLFAGRDAQESVSFAAQGNFGFFEEKDARNSFKEDENLSLFEGKEDAQRTSSSKVDESFGFFEDAQRNSSSKEDESFGMFEGKED
# AQRNSSSKENENFGFFEGAPLSNADLKSFDDKIVAASSDWDSDFQSADQNLSQKKIDGDPFVSSPVDLAAHMDSVFGSGKDLLYAQPADSSTAYVSKA
# GDWLQDDLFGNVTGEAQTNDSAVHDKNEGQIVGGNGNSSMDIDWIGDDLWQTNEKKSIEKTPTXXXXXXXXXWNDFASSANSKTPNNPLSQTMESSQF
# EIFYGHAQDKNGVKEQSVDEKQNTDTSVMSDIGKCQEDDLFGTWDSFTSSTILQTSLQPPTIHANPSGEKNPEMNLFGENNNNRDLDFDSISRSDFFS
# ESSGGKTNSEEVKVIPSGTSTLDRPSDPDGSKDQTVDLVVGTTTTAPKSKSDVAEELMSQMHDLSFMLETKLSVPPISNTE]
# Evidence for and against this transcript:
# % of transcript supported by hints (any source): 45.5
# CDS exons: 3/4
#      P:   3 
# CDS introns: 2/3
#      P:   2 
# 5'UTR exons and introns: 0/3
# 3'UTR exons and introns: 0/1
# hint groups fully obeyed: 2
#      P:   2 
# incompatible hint groups: 8
#      P:   8 (TRINITY_GG_125_c2884_g1_i1,TRINITY_GG_125_c1295_g1_i1,AT1G05090.1,TRINITY_GG_125_c3694_g1_i1,...)
# end gene g357
Asue_scaffold1	AUGUSTUS	gene	1481408	1485145	.	+	.	ID=AsAtg357
Asue_scaffold1	AUGUSTUS	mRNA	1481408	1485145	.	+	.	ID=AsAtg357.t1;Parent=AsAtg357
Asue_scaffold1	AUGUSTUS	CDS	1482436	1482762	.	+	0	ID=AsAtg357.t1.cds;Parent=AsAtg357.t1
Asue_scaffold1	AUGUSTUS	CDS	1482883	1483483	.	+	0	ID=AsAtg357.t1.cds;Parent=AsAtg357.t1
Asue_scaffold1	AUGUSTUS	CDS	1483552	1484569	.	+	2	ID=AsAtg357.t1.cds;Parent=AsAtg357.t1
Asue_scaffold1	AUGUSTUS	CDS	1484694	1484868	.	+	1	ID=AsAtg357.t1.cds;Parent=AsAtg357.t1
Asue_scaffold1	AUGUSTUS	exon	1482436	1482762	.	+	.	ID=AsAtg357.t1.exon1;Parent=AsAtg357.t1
Asue_scaffold1	AUGUSTUS	exon	1482883	1483483	.	+	.	ID=AsAtg357.t1.exon2;Parent=AsAtg357.t1
Asue_scaffold1	AUGUSTUS	exon	1483552	1484569	.	+	.	ID=AsAtg357.t1.exon3;Parent=AsAtg357.t1
Asue_scaffold1	AUGUSTUS	exon	1484694	1484868	.	+	.	ID=AsAtg357.t1.exon4;Parent=AsAtg357.t1
Asue_scaffold1	AUGUSTUS	mRNA	1481408	1485145	.	+	.	ID=AsAtg357.t2;Parent=AsAtg357
Asue_scaffold1	AUGUSTUS	CDS	1482313	1482762	.	+	0	ID=AsAtg357.t2.cds;Parent=AsAtg357.t2
Asue_scaffold1	AUGUSTUS	CDS	1482883	1483483	.	+	0	ID=AsAtg357.t2.cds;Parent=AsAtg357.t2
Asue_scaffold1	AUGUSTUS	CDS	1483552	1484569	.	+	2	ID=AsAtg357.t2.cds;Parent=AsAtg357.t2
Asue_scaffold1	AUGUSTUS	CDS	1484694	1484868	.	+	1	ID=AsAtg357.t2.cds;Parent=AsAtg357.t2
Asue_scaffold1	AUGUSTUS	exon	1482313	1482762	.	+	.	ID=AsAtg357.t2.exon1;Parent=AsAtg357.t2
Asue_scaffold1	AUGUSTUS	exon	1482883	1483483	.	+	.	ID=AsAtg357.t2.exon2;Parent=AsAtg357.t2
Asue_scaffold1	AUGUSTUS	exon	1483552	1484569	.	+	.	ID=AsAtg357.t2.exon3;Parent=AsAtg357.t2
Asue_scaffold1	AUGUSTUS	exon	1484694	1484868	.	+	.	ID=AsAtg357.t2.exon4;Parent=AsAtg357.t2
###
# start gene g358
# protein sequence = [MNWTRGKTLGRGSTATVSAATCHESGETLAVKSAEFHRSEFLQREAKILSSLNSPYVIGYRGCEITREPFHNNGEATT
# YSLLMEYAPYGTLTDVATKNGGFIDEARVVKYTRQILLGLEYIHNSKGIAHCDIKGSNVLVGENGEAKIADFGCAKWVEPEITEPVRGTPAFMAPEAA
# RGERQGKESDIWAVGCTVIEMVTGSQPWIGADFTDPVSVLYRVGYLGELPELPCSLTEQAKDFLGKCLKKEATERWTASQLLNHPFLVNKEPELVTGL
# VTNSPTSVTDQMFWRSVEEEVSEDRSSWWECHEDERIGVLSWIGHVVVESTWDLDGEDWITVRRN]
# Evidence for and against this transcript:
# % of transcript supported by hints (any source): 33.3
# CDS exons: 1/1
#      P:   1 
# CDS introns: 0/0
# 5'UTR exons and introns: 0/1
# 3'UTR exons and introns: 0/1
# hint groups fully obeyed: 0
# incompatible hint groups: 3
#      P:   3 (TRINITY_GG_35_c2672_g1_i1,AT1G05100.1)
# end gene g358
Asue_scaffold1	AUGUSTUS	gene	1488914	1490270	.	+	.	ID=AsAtg358
Asue_scaffold1	AUGUSTUS	mRNA	1488914	1490270	.	+	.	ID=AsAtg358.t1;Parent=AsAtg358
Asue_scaffold1	AUGUSTUS	CDS	1488993	1490012	.	+	0	ID=AsAtg358.t1.cds;Parent=AsAtg358.t1
Asue_scaffold1	AUGUSTUS	exon	1488993	1490012	.	+	.	ID=AsAtg358.t1.exon1;Parent=AsAtg358.t1
###
# start gene g359
# protein sequence = [MELKGVTCLLLSLVLLNSCVECVLGDGSVVGPARFRDDDCRWGRRCAGRGRFGRGGGGGFGGGRGSGGGIGGGGGQGG
# GFGAGGGVGGGAGGGLGGGGGAGGGGGGGIGGGSGHGGGFGAGGGVGGGAGGGIGGGGGAGGGGGGGVGGGSGHGGGFGAGGGVGGGAGGIGGGGGAG
# GGGGGGVGGGSGHGSGFGAGGGIGGGAGGGVGGGGGGGGGGGGGGGANGGSGHGSGFGAGGGVGGGVGGGAGGGGGGGGGGGGGANGGSGHGSGFGAG
# GGVGGGVGGGAGGGGGGGGGGGGGVGGGSGHGGGFGAGGGLGSGAGGGLGSGAGGGLGGGGGAGGGGGGGLGHGGGVGGGHGGGVGIGIGIGIGVGSQ
# FANRTDRTEMELRSRNKAIRPSTEVVDLEEGTGINPDEEPYAISSDDDSIGSEFQGXXXXXXXXXXXVANDDLPNPVPVLAIVNLPRASKKRKKPDAR
# KEKVVLLWETWEKEQNSWIDEHMSEDVDLDQHNAVIAETAEPPSDLIMPLLRYQKEFLAWATKQEQSVAGGILADEMGMGKTIQAISLVLARREVDRA
# QFGEAAGCTLVLCPLVAVSQWLNEIARFTSPGSTKVLVYHGAKRAKNIKEFMNYDFVLTTYSTVESEYRRNIMPSKVQCAYCSKSFYPKKLVIHLRYF
# CGPSAVKTAKQSKQKRKKTSDSSSQQGKEADAGEDKKLKKSKKKTKQTVEKDQLGSDDKEKSLLHSVKWNRIILDEAHYIKERRSNTARAVFALEATY
# RWALSGTPLQNRVGELYSLIRFLQIRPYSYYFCKDCDCRILDYVAHQSCPHCPHNAVRHFCWWNKYVAKPITVYGSFGLGKRAMILLKHKVLKDILLR
# RTKLGRAADLALPPRIITLRRDTLDVKEFDYYESLYKNSQAEFNTYIEAGTLMNNYAHIFDLLTRLRQAVDHPYLVVYSNSSGANANLVDENKSEQEC
# GLCHDPAEDYVVTSCAHVFCKACLIGFSASLGKVTCPTCSKLLTVDWTTKADTEHKASKTTLKGFRASSILNRIKLDDFQTSTKIEALREEIRFMVER
# DGSAKAIVFSQFTSFLDLINYTLGKCGVSCVQLVGSMTMAARDTAINKFKEDPDCRVFLMSLKAGGVALNLTVASHVFMMDPWWNPAVERQAQDRIHR
# IGQYKPIRVVRFIIENTVEERILRLQKKKELVFEGTVGGSQEAIGKLTEEDMRFLFTT]
# Evidence for and against this transcript:
# % of transcript supported by hints (any source): 83.8
# CDS exons: 16/18
#      P:  16 
# CDS introns: 15/17
#      E:  11 
#      P:  15 
# 5'UTR exons and introns: 0/1
# 3'UTR exons and introns: 0/1
# hint groups fully obeyed: 28
#      E:  11 
#      P:  17 
# incompatible hint groups: 19
#      P:  19 (AT1G05120.1,TRINITY_GG_35_c2593_g1_i1,TRINITY_GG_35_c3379_g1_i1)
# end gene g359
Asue_scaffold1	AUGUSTUS	gene	1490607	1497859	.	-	.	ID=AsAtg359
Asue_scaffold1	AUGUSTUS	mRNA	1490607	1497859	.	-	.	ID=AsAtg359.t1;Parent=AsAtg359
Asue_scaffold1	AUGUSTUS	CDS	1490827	1490899	.	-	1	ID=AsAtg359.t1.cds;Parent=AsAtg359.t1
Asue_scaffold1	AUGUSTUS	CDS	1490983	1491063	.	-	1	ID=AsAtg359.t1.cds;Parent=AsAtg359.t1
Asue_scaffold1	AUGUSTUS	CDS	1491151	1491239	.	-	0	ID=AsAtg359.t1.cds;Parent=AsAtg359.t1
Asue_scaffold1	AUGUSTUS	CDS	1491333	1491485	.	-	0	ID=AsAtg359.t1.cds;Parent=AsAtg359.t1
Asue_scaffold1	AUGUSTUS	CDS	1491576	1491680	.	-	0	ID=AsAtg359.t1.cds;Parent=AsAtg359.t1
Asue_scaffold1	AUGUSTUS	CDS	1491806	1492036	.	-	0	ID=AsAtg359.t1.cds;Parent=AsAtg359.t1
Asue_scaffold1	AUGUSTUS	CDS	1492212	1492334	.	-	0	ID=AsAtg359.t1.cds;Parent=AsAtg359.t1
Asue_scaffold1	AUGUSTUS	CDS	1492441	1492510	.	-	1	ID=AsAtg359.t1.cds;Parent=AsAtg359.t1
Asue_scaffold1	AUGUSTUS	CDS	1492597	1492682	.	-	0	ID=AsAtg359.t1.cds;Parent=AsAtg359.t1
Asue_scaffold1	AUGUSTUS	CDS	1492874	1493020	.	-	0	ID=AsAtg359.t1.cds;Parent=AsAtg359.t1
Asue_scaffold1	AUGUSTUS	CDS	1493124	1493187	.	-	1	ID=AsAtg359.t1.cds;Parent=AsAtg359.t1
Asue_scaffold1	AUGUSTUS	CDS	1493298	1493371	.	-	0	ID=AsAtg359.t1.cds;Parent=AsAtg359.t1
Asue_scaffold1	AUGUSTUS	CDS	1493456	1493578	.	-	0	ID=AsAtg359.t1.cds;Parent=AsAtg359.t1
Asue_scaffold1	AUGUSTUS	CDS	1493799	1494742	.	-	2	ID=AsAtg359.t1.cds;Parent=AsAtg359.t1
Asue_scaffold1	AUGUSTUS	CDS	1494834	1494926	.	-	2	ID=AsAtg359.t1.cds;Parent=AsAtg359.t1
Asue_scaffold1	AUGUSTUS	CDS	1495225	1495277	.	-	1	ID=AsAtg359.t1.cds;Parent=AsAtg359.t1
Asue_scaffold1	AUGUSTUS	CDS	1495421	1495446	.	-	0	ID=AsAtg359.t1.cds;Parent=AsAtg359.t1
Asue_scaffold1	AUGUSTUS	CDS	1496693	1497802	.	-	0	ID=AsAtg359.t1.cds;Parent=AsAtg359.t1
Asue_scaffold1	AUGUSTUS	exon	1490827	1490899	.	-	.	ID=AsAtg359.t1.exon1;Parent=AsAtg359.t1
Asue_scaffold1	AUGUSTUS	exon	1490983	1491063	.	-	.	ID=AsAtg359.t1.exon2;Parent=AsAtg359.t1
Asue_scaffold1	AUGUSTUS	exon	1491151	1491239	.	-	.	ID=AsAtg359.t1.exon3;Parent=AsAtg359.t1
Asue_scaffold1	AUGUSTUS	exon	1491333	1491485	.	-	.	ID=AsAtg359.t1.exon4;Parent=AsAtg359.t1
Asue_scaffold1	AUGUSTUS	exon	1491576	1491680	.	-	.	ID=AsAtg359.t1.exon5;Parent=AsAtg359.t1
Asue_scaffold1	AUGUSTUS	exon	1491806	1492036	.	-	.	ID=AsAtg359.t1.exon6;Parent=AsAtg359.t1
Asue_scaffold1	AUGUSTUS	exon	1492212	1492334	.	-	.	ID=AsAtg359.t1.exon7;Parent=AsAtg359.t1
Asue_scaffold1	AUGUSTUS	exon	1492441	1492510	.	-	.	ID=AsAtg359.t1.exon8;Parent=AsAtg359.t1
Asue_scaffold1	AUGUSTUS	exon	1492597	1492682	.	-	.	ID=AsAtg359.t1.exon9;Parent=AsAtg359.t1
Asue_scaffold1	AUGUSTUS	exon	1492874	1493020	.	-	.	ID=AsAtg359.t1.exon10;Parent=AsAtg359.t1
Asue_scaffold1	AUGUSTUS	exon	1493124	1493187	.	-	.	ID=AsAtg359.t1.exon11;Parent=AsAtg359.t1
Asue_scaffold1	AUGUSTUS	exon	1493298	1493371	.	-	.	ID=AsAtg359.t1.exon12;Parent=AsAtg359.t1
Asue_scaffold1	AUGUSTUS	exon	1493456	1493578	.	-	.	ID=AsAtg359.t1.exon13;Parent=AsAtg359.t1
Asue_scaffold1	AUGUSTUS	exon	1493799	1494742	.	-	.	ID=AsAtg359.t1.exon14;Parent=AsAtg359.t1
Asue_scaffold1	AUGUSTUS	exon	1494834	1494926	.	-	.	ID=AsAtg359.t1.exon15;Parent=AsAtg359.t1
Asue_scaffold1	AUGUSTUS	exon	1495225	1495277	.	-	.	ID=AsAtg359.t1.exon16;Parent=AsAtg359.t1
Asue_scaffold1	AUGUSTUS	exon	1495421	1495446	.	-	.	ID=AsAtg359.t1.exon17;Parent=AsAtg359.t1
Asue_scaffold1	AUGUSTUS	exon	1496693	1497802	.	-	.	ID=AsAtg359.t1.exon18;Parent=AsAtg359.t1
###
# start gene g360
# protein sequence = [MLLNISSSPISHRIPHFLSDFNNPTSNFPPKSKTHLPKSNLSTLSNHSLYGTKNRAFYKNKRNPYNRTQALGRFDFGS
# LESVLEASAVLTAIIVVHETGHFLAASLQGIRVSKFAIGFGPILAKFNSNNVEYSLRAFPLGGFVGFPDNDPDSDIPVDDRNLLKNRPILDRVIVVSA
# GIVANVIFAYAIIFTQVVSVGLPVQESFPGVLVPDVKSFSAASRDGLLPGDVILAVDGTELSNSGSDSVSKVVDVVKRNPEHNVLLRIERGKESFEIR
# ITPDKSFDGTGKIGVQLSPNVRFGKVRPKNIPETFSFAGREFFGLSYNVLDSLKQTFLNFSQTASKVAGPVAIIAVGAEVARSNADGLYQFAALLNLN
# LAVINLLPLPALDGGTLALILLEAVRGGRKLPLEVEQGIMSSGIMLVLFLGLFLIVKDTLNLDFIKEML]
# Evidence for and against this transcript:
# % of transcript supported by hints (any source): 33.3
# CDS exons: 1/1
#      P:   1 
# CDS introns: 0/0
# 5'UTR exons and introns: 0/1
# 3'UTR exons and introns: 0/1
# hint groups fully obeyed: 0
# incompatible hint groups: 1
#      P:   1 (AT1G05140.1)
# end gene g360
Asue_scaffold1	AUGUSTUS	gene	1501484	1503065	.	+	.	ID=AsAtg360
Asue_scaffold1	AUGUSTUS	mRNA	1501484	1503065	.	+	.	ID=AsAtg360.t1;Parent=AsAtg360
Asue_scaffold1	AUGUSTUS	CDS	1501656	1502981	.	+	0	ID=AsAtg360.t1.cds;Parent=AsAtg360.t1
Asue_scaffold1	AUGUSTUS	exon	1501656	1502981	.	+	.	ID=AsAtg360.t1.exon1;Parent=AsAtg360.t1
###
# start gene g361
# protein sequence = [MATRGSRSEKVKRIFQQFDGNHDGGLNREEMAALVVAVNPRVKFSDEQINAILDEVFRTYAEFIDPNKGLTYDGLLRT
# YDDGAGDVDRDFDALGLELNADETTIKGSEAASSSSITDERAVEAQKKQRTAAWAVSPNHGIVFDETWKLVDDLEILVKRLKSKQEKDGKLKADNNNN
# NVDAFSDAGWSRELGPSSEISEKRIYWEESSHDYGVFVKELGVLRSKADGARSREEAFDGHMAIGRVLYEHQLFKEALVSFKRACELQPTDVRPHFKA
# GNCLYVLGKCKESKDEFLLALEAAESGGNQWAYLLPQIYVNLGIALEGEGMVLSACEYYREAAILCPTHFRALKLLGSALFGVGEYRAAVKALEEAIY
# LKPDYADAHCDLASSLHSMGEDERAIEVFQRAIDLKPGHVDALYNLGGLYMDLGRFQRASEMYTRVLTVWPNHWRAQLNKAVSLLGAGETEEAKRALK
# EALKLTNRVELHDAISHLKHLQKKKGKNNGNGNGGEGPFIVVEPSKFKTVGEKTTLRPDLATALQIRAFQRVTRLGKCDVEAVRKEMRDNDVPVSYSG
# SGGPTKSIRKPNLEEILRRLLSSLKPDTFQGAIKAINEKILALLDDSGSGRVDMGMFYAVIAPLCGGHSDKRKRVAFDALLWRPVNEGSSQITKTDAV
# KYIKLLRAIYIPSHGMSEMLEVHGEEEAESSVTVTFNQFLAMFDDPDWGFGIMSTILKLEANDRNRHGNQVCSVCRYPVIGSRFKEVKARFSLCNQCY
# SEGKVPPSFKQEEYKFREYESEAEAMKAKCVCFSMQSHKKAIAT]
# Evidence for and against this transcript:
# % of transcript supported by hints (any source): 33.3
# CDS exons: 1/1
#      P:   1 
# CDS introns: 0/0
# 5'UTR exons and introns: 0/1
# 3'UTR exons and introns: 0/1
# hint groups fully obeyed: 0
# incompatible hint groups: 3
#      P:   3 (AT1G05150.1,TRINITY_GG_35_c1121_g1_i1)
# end gene g361
Asue_scaffold1	AUGUSTUS	gene	1503075	1505839	.	-	.	ID=AsAtg361
Asue_scaffold1	AUGUSTUS	mRNA	1503075	1505839	.	-	.	ID=AsAtg361.t1;Parent=AsAtg361
Asue_scaffold1	AUGUSTUS	CDS	1503255	1505681	.	-	0	ID=AsAtg361.t1.cds;Parent=AsAtg361.t1
Asue_scaffold1	AUGUSTUS	exon	1503255	1505681	.	-	.	ID=AsAtg361.t1.exon1;Parent=AsAtg361.t1
###
# start gene g362
# protein sequence = [MAETTSWIPVWFPLMVLGCFGLNWLVRKVNVWLYESSLGENRHYLPPGDLGWPFIGNMLSFLRAFKTSDPDSFTRTLI
# KRYGPKGIYKAHMFGNPSIIVTTSDTCRRVLTDDDAFKPGWPTSTMELIGRKSFVGISFEEHKRLRRLTAAPVNGHEALSTYIPYIEENVITVLDKWT
# KMGEFEFLTHLRKLTFRIIMYIFLSSESENVMDALEREYTALNYGVRAMAVNIPGFAYHRALKARKTLVAAFQSIVTERRNQRKQNILSNKKDMLDNL
# LNVKDEDGKTLDDEEIIDVLLMYLNAGHESSGHTIMWATVFLQEHPEVLQRAKAEQEMILKSRPEGQKGLSLKETRKMEFLSQVVDETLRVITFSLTA
# FREAKTDVEMNGYLIPKGWKVLTWFRDVHIDPEVFPDPRKFDPARWDNGFVPKAGAFLPFGAGSHLCPGNDLAKLEISIFLHHFLLKYQVKRSNPECP
# VMYLPHTRPTDNCLARISYQ]
# Evidence for and against this transcript:
# % of transcript supported by hints (any source): 88.2
# CDS exons: 8/8
#      P:   8 
# CDS introns: 7/7
#      E:   4 
#      P:   7 
# 5'UTR exons and introns: 0/1
# 3'UTR exons and introns: 0/1
# hint groups fully obeyed: 12
#      E:   4 
#      P:   8 
# incompatible hint groups: 10
#      P:  10 (TRINITY_GG_35_c864_g1_i1,AT1G05160.1,TRINITY_GG_35_c864_g1_i2)
# end gene g362
Asue_scaffold1	AUGUSTUS	gene	1506375	1508849	.	-	.	ID=AsAtg362
Asue_scaffold1	AUGUSTUS	mRNA	1506375	1508849	.	-	.	ID=AsAtg362.t1;Parent=AsAtg362
Asue_scaffold1	AUGUSTUS	CDS	1506615	1506705	.	-	1	ID=AsAtg362.t1.cds;Parent=AsAtg362.t1
Asue_scaffold1	AUGUSTUS	CDS	1506787	1506911	.	-	0	ID=AsAtg362.t1.cds;Parent=AsAtg362.t1
Asue_scaffold1	AUGUSTUS	CDS	1506994	1507100	.	-	2	ID=AsAtg362.t1.cds;Parent=AsAtg362.t1
Asue_scaffold1	AUGUSTUS	CDS	1507195	1507273	.	-	0	ID=AsAtg362.t1.cds;Parent=AsAtg362.t1
Asue_scaffold1	AUGUSTUS	CDS	1507365	1507454	.	-	0	ID=AsAtg362.t1.cds;Parent=AsAtg362.t1
Asue_scaffold1	AUGUSTUS	CDS	1507536	1507799	.	-	0	ID=AsAtg362.t1.cds;Parent=AsAtg362.t1
Asue_scaffold1	AUGUSTUS	CDS	1507884	1508361	.	-	1	ID=AsAtg362.t1.cds;Parent=AsAtg362.t1
Asue_scaffold1	AUGUSTUS	CDS	1508565	1508803	.	-	0	ID=AsAtg362.t1.cds;Parent=AsAtg362.t1
Asue_scaffold1	AUGUSTUS	exon	1506615	1506705	.	-	.	ID=AsAtg362.t1.exon1;Parent=AsAtg362.t1
Asue_scaffold1	AUGUSTUS	exon	1506787	1506911	.	-	.	ID=AsAtg362.t1.exon2;Parent=AsAtg362.t1
Asue_scaffold1	AUGUSTUS	exon	1506994	1507100	.	-	.	ID=AsAtg362.t1.exon3;Parent=AsAtg362.t1
Asue_scaffold1	AUGUSTUS	exon	1507195	1507273	.	-	.	ID=AsAtg362.t1.exon4;Parent=AsAtg362.t1
Asue_scaffold1	AUGUSTUS	exon	1507365	1507454	.	-	.	ID=AsAtg362.t1.exon5;Parent=AsAtg362.t1
Asue_scaffold1	AUGUSTUS	exon	1507536	1507799	.	-	.	ID=AsAtg362.t1.exon6;Parent=AsAtg362.t1
Asue_scaffold1	AUGUSTUS	exon	1507884	1508361	.	-	.	ID=AsAtg362.t1.exon7;Parent=AsAtg362.t1
Asue_scaffold1	AUGUSTUS	exon	1508565	1508803	.	-	.	ID=AsAtg362.t1.exon8;Parent=AsAtg362.t1
###
# start gene g363
# protein sequence = [MSAKIKGEYSSRSFVSRKWTILLCLGSFCVGMFFTNRMWNIPESKGMSHPSVTEAERLKLVSEGCNPKALYQKEVKRD
# PQALFGEVANTHIALQTLDKTISSLEMELAAARSVQESLQNGAPLSDDMGKKQPQEQRRFLMVVGINTAFSSRKRRDSIRATWMPQGEKRKRLEEEKG
# IIIRFVIGHSATTGGILDRAIEAEDRKHGDFLRLDHVEGYLELSGKTKTYFSTAFSMWDADFYVKVDDDVHVNIATLGETLVRHRKKPRVYIGCMKSG
# PVLSQKGVRYHEPEYWKFGENGNKYFRHATGQLYAISRDLASYISINQHVLHKYANEDVSLGAWFIGIDVKHIDDRRLCCGTPPDCEWKAQAGNICVA
# SFDWSCSGICRSADRIKEVHRRCGEGEKALWSATF]
# Evidence for and against this transcript:
# % of transcript supported by hints (any source): 91.3
# CDS exons: 11/11
#      P:  11 
# CDS introns: 10/10
#      E:  10 
#      P:  10 
# 5'UTR exons and introns: 0/1
# 3'UTR exons and introns: 0/1
# hint groups fully obeyed: 23
#      E:  10 
#      P:  13 
# incompatible hint groups: 11
#      P:  11 (TRINITY_GG_35_c1082_g1_i1)
# end gene g363
Asue_scaffold1	AUGUSTUS	gene	1510002	1513179	.	-	.	ID=AsAtg363
Asue_scaffold1	AUGUSTUS	mRNA	1510002	1513179	.	-	.	ID=AsAtg363.t1;Parent=AsAtg363
Asue_scaffold1	AUGUSTUS	CDS	1510435	1510583	.	-	2	ID=AsAtg363.t1.cds;Parent=AsAtg363.t1
Asue_scaffold1	AUGUSTUS	CDS	1510915	1511024	.	-	1	ID=AsAtg363.t1.cds;Parent=AsAtg363.t1
Asue_scaffold1	AUGUSTUS	CDS	1511111	1511236	.	-	1	ID=AsAtg363.t1.cds;Parent=AsAtg363.t1
Asue_scaffold1	AUGUSTUS	CDS	1511311	1511398	.	-	2	ID=AsAtg363.t1.cds;Parent=AsAtg363.t1
Asue_scaffold1	AUGUSTUS	CDS	1511503	1511623	.	-	0	ID=AsAtg363.t1.cds;Parent=AsAtg363.t1
Asue_scaffold1	AUGUSTUS	CDS	1511708	1511780	.	-	1	ID=AsAtg363.t1.cds;Parent=AsAtg363.t1
Asue_scaffold1	AUGUSTUS	CDS	1511864	1511927	.	-	2	ID=AsAtg363.t1.cds;Parent=AsAtg363.t1
Asue_scaffold1	AUGUSTUS	CDS	1512004	1512215	.	-	1	ID=AsAtg363.t1.cds;Parent=AsAtg363.t1
Asue_scaffold1	AUGUSTUS	CDS	1512303	1512376	.	-	0	ID=AsAtg363.t1.cds;Parent=AsAtg363.t1
Asue_scaffold1	AUGUSTUS	CDS	1512470	1512566	.	-	1	ID=AsAtg363.t1.cds;Parent=AsAtg363.t1
Asue_scaffold1	AUGUSTUS	CDS	1512797	1512906	.	-	0	ID=AsAtg363.t1.cds;Parent=AsAtg363.t1
Asue_scaffold1	AUGUSTUS	exon	1510435	1510583	.	-	.	ID=AsAtg363.t1.exon1;Parent=AsAtg363.t1
Asue_scaffold1	AUGUSTUS	exon	1510915	1511024	.	-	.	ID=AsAtg363.t1.exon2;Parent=AsAtg363.t1
Asue_scaffold1	AUGUSTUS	exon	1511111	1511236	.	-	.	ID=AsAtg363.t1.exon3;Parent=AsAtg363.t1
Asue_scaffold1	AUGUSTUS	exon	1511311	1511398	.	-	.	ID=AsAtg363.t1.exon4;Parent=AsAtg363.t1
Asue_scaffold1	AUGUSTUS	exon	1511503	1511623	.	-	.	ID=AsAtg363.t1.exon5;Parent=AsAtg363.t1
Asue_scaffold1	AUGUSTUS	exon	1511708	1511780	.	-	.	ID=AsAtg363.t1.exon6;Parent=AsAtg363.t1
Asue_scaffold1	AUGUSTUS	exon	1511864	1511927	.	-	.	ID=AsAtg363.t1.exon7;Parent=AsAtg363.t1
Asue_scaffold1	AUGUSTUS	exon	1512004	1512215	.	-	.	ID=AsAtg363.t1.exon8;Parent=AsAtg363.t1
Asue_scaffold1	AUGUSTUS	exon	1512303	1512376	.	-	.	ID=AsAtg363.t1.exon9;Parent=AsAtg363.t1
Asue_scaffold1	AUGUSTUS	exon	1512470	1512566	.	-	.	ID=AsAtg363.t1.exon10;Parent=AsAtg363.t1
Asue_scaffold1	AUGUSTUS	exon	1512797	1512906	.	-	.	ID=AsAtg363.t1.exon11;Parent=AsAtg363.t1
###
# start gene g364
# protein sequence = [MQAVKRSRRHVEEEPTMVEPKTKYDRQLRIWGEVGQAALEEASICLLNCGPTGSEALKNLVLGGVGSITVVDGSKVQF
# GDLGNNFMVDAKSVGQSKAKSVCAFLQELNDSVNAKFIEENPDTLITTNPSFFSQFTLVIATQLVEDSMLKLDRICRDANVKLVLVRSYGLAGFVRIS
# VKEHPIIDSKPDHFLDDLRLNNPWPELKSFVETIDLNVSEPAAAHKHIPYVVILVKMAEEWAQSHSGNLPSTREEKKEFKDLVKSKMISTDEDNYKEA
# IEAAFKVFAPRGISSEVQKLINDSCAEVNSNSSAFWVMVAALKEFVLNEGGGEAPLEGSIPDMTSSTEHYINLQKIYLAKAEADFLVIEERVKNILKK
# IGRDPSSIPKPTIKSFCKNARKLKLCRYRMVEDEFRNPSVTEIQKYLADEDYSGAMGFYILLRAADRFAANYNKFPGQFDGGMDEDISRLKTTALSLL
# TDLGCNGSVLPDDLIHEMCRFGASEIHVVSAFVGGIASQEVIKLVTKQFVPMLGTYIFNGIDHKSQLLKL]
# Evidence for and against this transcript:
# % of transcript supported by hints (any source): 93.1
# CDS exons: 14/14
#      P:  14 
# CDS introns: 13/13
#      E:  13 
#      P:  13 
# 5'UTR exons and introns: 0/1
# 3'UTR exons and introns: 0/1
# hint groups fully obeyed: 28
#      E:  13 
#      P:  15 
# incompatible hint groups: 15
#      P:  15 (TRINITY_GG_35_c676_g1_i1,AT1G05180.1)
# end gene g364
Asue_scaffold1	AUGUSTUS	gene	1517248	1520909	.	-	.	ID=AsAtg364
Asue_scaffold1	AUGUSTUS	mRNA	1517248	1520909	.	-	.	ID=AsAtg364.t1;Parent=AsAtg364
Asue_scaffold1	AUGUSTUS	CDS	1517334	1517417	.	-	0	ID=AsAtg364.t1.cds;Parent=AsAtg364.t1
Asue_scaffold1	AUGUSTUS	CDS	1517543	1517723	.	-	1	ID=AsAtg364.t1.cds;Parent=AsAtg364.t1
Asue_scaffold1	AUGUSTUS	CDS	1517813	1517896	.	-	1	ID=AsAtg364.t1.cds;Parent=AsAtg364.t1
Asue_scaffold1	AUGUSTUS	CDS	1518206	1518291	.	-	0	ID=AsAtg364.t1.cds;Parent=AsAtg364.t1
Asue_scaffold1	AUGUSTUS	CDS	1518433	1518595	.	-	1	ID=AsAtg364.t1.cds;Parent=AsAtg364.t1
Asue_scaffold1	AUGUSTUS	CDS	1518683	1518756	.	-	0	ID=AsAtg364.t1.cds;Parent=AsAtg364.t1
Asue_scaffold1	AUGUSTUS	CDS	1518868	1518956	.	-	2	ID=AsAtg364.t1.cds;Parent=AsAtg364.t1
Asue_scaffold1	AUGUSTUS	CDS	1519133	1519226	.	-	0	ID=AsAtg364.t1.cds;Parent=AsAtg364.t1
Asue_scaffold1	AUGUSTUS	CDS	1519309	1519462	.	-	1	ID=AsAtg364.t1.cds;Parent=AsAtg364.t1
Asue_scaffold1	AUGUSTUS	CDS	1519577	1519656	.	-	0	ID=AsAtg364.t1.cds;Parent=AsAtg364.t1
Asue_scaffold1	AUGUSTUS	CDS	1519781	1519891	.	-	0	ID=AsAtg364.t1.cds;Parent=AsAtg364.t1
Asue_scaffold1	AUGUSTUS	CDS	1520144	1520307	.	-	2	ID=AsAtg364.t1.cds;Parent=AsAtg364.t1
Asue_scaffold1	AUGUSTUS	CDS	1520401	1520573	.	-	1	ID=AsAtg364.t1.cds;Parent=AsAtg364.t1
Asue_scaffold1	AUGUSTUS	CDS	1520666	1520751	.	-	0	ID=AsAtg364.t1.cds;Parent=AsAtg364.t1
Asue_scaffold1	AUGUSTUS	exon	1517334	1517417	.	-	.	ID=AsAtg364.t1.exon1;Parent=AsAtg364.t1
Asue_scaffold1	AUGUSTUS	exon	1517543	1517723	.	-	.	ID=AsAtg364.t1.exon2;Parent=AsAtg364.t1
Asue_scaffold1	AUGUSTUS	exon	1517813	1517896	.	-	.	ID=AsAtg364.t1.exon3;Parent=AsAtg364.t1
Asue_scaffold1	AUGUSTUS	exon	1518206	1518291	.	-	.	ID=AsAtg364.t1.exon4;Parent=AsAtg364.t1
Asue_scaffold1	AUGUSTUS	exon	1518433	1518595	.	-	.	ID=AsAtg364.t1.exon5;Parent=AsAtg364.t1
Asue_scaffold1	AUGUSTUS	exon	1518683	1518756	.	-	.	ID=AsAtg364.t1.exon6;Parent=AsAtg364.t1
Asue_scaffold1	AUGUSTUS	exon	1518868	1518956	.	-	.	ID=AsAtg364.t1.exon7;Parent=AsAtg364.t1
Asue_scaffold1	AUGUSTUS	exon	1519133	1519226	.	-	.	ID=AsAtg364.t1.exon8;Parent=AsAtg364.t1
Asue_scaffold1	AUGUSTUS	exon	1519309	1519462	.	-	.	ID=AsAtg364.t1.exon9;Parent=AsAtg364.t1
Asue_scaffold1	AUGUSTUS	exon	1519577	1519656	.	-	.	ID=AsAtg364.t1.exon10;Parent=AsAtg364.t1
Asue_scaffold1	AUGUSTUS	exon	1519781	1519891	.	-	.	ID=AsAtg364.t1.exon11;Parent=AsAtg364.t1
Asue_scaffold1	AUGUSTUS	exon	1520144	1520307	.	-	.	ID=AsAtg364.t1.exon12;Parent=AsAtg364.t1
Asue_scaffold1	AUGUSTUS	exon	1520401	1520573	.	-	.	ID=AsAtg364.t1.exon13;Parent=AsAtg364.t1
Asue_scaffold1	AUGUSTUS	exon	1520666	1520751	.	-	.	ID=AsAtg364.t1.exon14;Parent=AsAtg364.t1
###
# start gene g365
# protein sequence = [MASSLVSSFQPRSAFLGDRNVFKVSSTPFAQVGYSSKTIECKESRIGKQPIAVPSNVTIALEGQDLKVKGPLGELALT
# YPREVELTKEESGFLRVKKTVETRRANQMHGLFRTLTDNMVVGVSKGFEKKLILVGVGYRATVDGKELVLNLGFSHPVKMQIPDSLKVKVEENTRITV
# SGYDKSEIGQFAATVRKWRPPEPYKGKGVKYSDEIVRRKEGKAGKKK]
# Evidence for and against this transcript:
# % of transcript supported by hints (any source): 57.1
# CDS exons: 2/3
#      P:   2 
# CDS introns: 2/2
#      E:   2 
#      P:   2 
# 5'UTR exons and introns: 0/1
# 3'UTR exons and introns: 0/1
# hint groups fully obeyed: 3
#      E:   2 
#      P:   1 
# incompatible hint groups: 3
#      P:   3 (TRINITY_GG_35_c1650_g1_i1)
# end gene g365
Asue_scaffold1	AUGUSTUS	gene	1521395	1522739	.	-	.	ID=AsAtg365
Asue_scaffold1	AUGUSTUS	mRNA	1521395	1522739	.	-	.	ID=AsAtg365.t1;Parent=AsAtg365
Asue_scaffold1	AUGUSTUS	CDS	1521492	1521828	.	-	1	ID=AsAtg365.t1.cds;Parent=AsAtg365.t1
Asue_scaffold1	AUGUSTUS	CDS	1521939	1522238	.	-	1	ID=AsAtg365.t1.cds;Parent=AsAtg365.t1
Asue_scaffold1	AUGUSTUS	CDS	1522681	1522715	.	-	0	ID=AsAtg365.t1.cds;Parent=AsAtg365.t1
Asue_scaffold1	AUGUSTUS	exon	1521492	1521828	.	-	.	ID=AsAtg365.t1.exon1;Parent=AsAtg365.t1
Asue_scaffold1	AUGUSTUS	exon	1521939	1522238	.	-	.	ID=AsAtg365.t1.exon2;Parent=AsAtg365.t1
Asue_scaffold1	AUGUSTUS	exon	1522681	1522715	.	-	.	ID=AsAtg365.t1.exon3;Parent=AsAtg365.t1
###
# start gene g366
# protein sequence = [MGFLVMIREVSMAKAIRVVLLCVSVLWVVPKECACRSNFSRNXXXXXXXXXRPLRQRPSSVNVGALFTYDSFIGRAAK
# PAVKAAMDDVNADQSVLKGIKLNIIFQDSNCSGFIGTMGALQLMENKVVAAIGPQSSGIAHMISYVANELHVPLLSFGATDPTLSSLQFPYFLRTTQN
# DYFQMHAIADFLSYSGWRQVIAIFVDDECGRNGISVLGDVLAKKRSRISYKAAITPGADSSSIRDLLVSVNLMESRVFVVHVNPDSGLNVFSVAKSLG
# MMASGYVWIATDWLPTAMDSMEHVDSDTMDLLQGVVAFRHYTIESSVKRQFMARWKNLRPNDGFNSYAMYAYDSVWLVARALDVFFRENNNITFSNDP
# NLHKTNGSTIQLSALSVFNEGEKFMKIILGMNHTGVTGPIQFDSDRNRVNPAYEVLNLEGTAPRTVGYWSNHSGLSVVHPETLYSRPPNTSTANQRLK
# GIIYPGEVTKPPRGWVFPNNGKPLRIGVPNRVSYTDYVSKDKNPPGVRGYCIDVFEAAIELLPYPVPRTYILYGDGKRNPSYDNLVNEVVADNFDVAV
# GDITIVTNRTRYVDFTQPFIESGLVVVAPVKEAKSSPWSFLKPFTIEMWAVTGGFFLFVGAMVWILEHRFNQEFRGPPRRQLITIFWFSFSTMFFSHR
# ENTVSSLGRFVLIIWLFVVLIINSSYTASLTSILTIRQLTSRIEGIDSLVTSNEPIGVQDGTFARNYLINELNILPSRIVPLKDEEQYLSALQRGPNA
# GGVAAIVDELPYIEVLLTNSNCKFRTVGQEFTRTGWGFAFQRDSPLAVDMSTAILQLSEEGELEKIHRKWLNYKHECSMQISNSEDSQLSLKSFWGLF
# LICGITCFMALTVFFWRVFWQYQRLLPESADEERAGEVSEPSRSGRGSRAPSFKELIKVVDKREAEIKEILKQKSSKKLKSTQSAAGTSQSQHGEIT]
# Evidence for and against this transcript:
# % of transcript supported by hints (any source): 84.6
# CDS exons: 6/6
#      P:   6 
# CDS introns: 5/5
#      E:   4 
#      P:   5 
# 5'UTR exons and introns: 0/1
# 3'UTR exons and introns: 0/1
# hint groups fully obeyed: 11
#      E:   4 
#      P:   7 
# incompatible hint groups: 7
#      P:   7 (AT1G05200.1,TRINITY_GG_35_c1141_g1_i8,TRINITY_GG_35_c2098_g1_i1)
# end gene g366
Asue_scaffold1	AUGUSTUS	gene	1524374	1528124	.	+	.	ID=AsAtg366
Asue_scaffold1	AUGUSTUS	mRNA	1524374	1528124	.	+	.	ID=AsAtg366.t1;Parent=AsAtg366
Asue_scaffold1	AUGUSTUS	CDS	1524617	1524968	.	+	0	ID=AsAtg366.t1.cds;Parent=AsAtg366.t1
Asue_scaffold1	AUGUSTUS	CDS	1525092	1526425	.	+	2	ID=AsAtg366.t1.cds;Parent=AsAtg366.t1
Asue_scaffold1	AUGUSTUS	CDS	1526504	1526781	.	+	0	ID=AsAtg366.t1.cds;Parent=AsAtg366.t1
Asue_scaffold1	AUGUSTUS	CDS	1526861	1526892	.	+	1	ID=AsAtg366.t1.cds;Parent=AsAtg366.t1
Asue_scaffold1	AUGUSTUS	CDS	1526999	1527408	.	+	2	ID=AsAtg366.t1.cds;Parent=AsAtg366.t1
Asue_scaffold1	AUGUSTUS	CDS	1527504	1527977	.	+	0	ID=AsAtg366.t1.cds;Parent=AsAtg366.t1
Asue_scaffold1	AUGUSTUS	exon	1524617	1524968	.	+	.	ID=AsAtg366.t1.exon1;Parent=AsAtg366.t1
Asue_scaffold1	AUGUSTUS	exon	1525092	1526425	.	+	.	ID=AsAtg366.t1.exon2;Parent=AsAtg366.t1
Asue_scaffold1	AUGUSTUS	exon	1526504	1526781	.	+	.	ID=AsAtg366.t1.exon3;Parent=AsAtg366.t1
Asue_scaffold1	AUGUSTUS	exon	1526861	1526892	.	+	.	ID=AsAtg366.t1.exon4;Parent=AsAtg366.t1
Asue_scaffold1	AUGUSTUS	exon	1526999	1527408	.	+	.	ID=AsAtg366.t1.exon5;Parent=AsAtg366.t1
Asue_scaffold1	AUGUSTUS	exon	1527504	1527977	.	+	.	ID=AsAtg366.t1.exon6;Parent=AsAtg366.t1
###
# start gene g367
# protein sequence = [MSETRPVPRRESPWGLPEGHREPKAHRCNDRVEDVIQALFEGNPFKTVPGPFKLFYRCMRSKPGEEPTEPFKYLDLEP
# PKREVKLEEAKLE]
# Evidence for and against this transcript:
# % of transcript supported by hints (any source): 71.4
# CDS exons: 3/3
#      P:   3 
# CDS introns: 2/2
#      E:   2 
#      P:   2 
# 5'UTR exons and introns: 0/1
# 3'UTR exons and introns: 0/1
# hint groups fully obeyed: 4
#      E:   2 
#      P:   2 
# incompatible hint groups: 3
#      P:   3 (TRINITY_GG_35_c2098_g1_i1,AT1G05205.1)
# end gene g367
Asue_scaffold1	AUGUSTUS	gene	1528192	1529249	.	-	.	ID=AsAtg367
Asue_scaffold1	AUGUSTUS	mRNA	1528192	1529249	.	-	.	ID=AsAtg367.t1;Parent=AsAtg367
Asue_scaffold1	AUGUSTUS	CDS	1528327	1528411	.	-	1	ID=AsAtg367.t1.cds;Parent=AsAtg367.t1
Asue_scaffold1	AUGUSTUS	CDS	1528668	1528747	.	-	0	ID=AsAtg367.t1.cds;Parent=AsAtg367.t1
Asue_scaffold1	AUGUSTUS	CDS	1529115	1529225	.	-	0	ID=AsAtg367.t1.cds;Parent=AsAtg367.t1
Asue_scaffold1	AUGUSTUS	exon	1528327	1528411	.	-	.	ID=AsAtg367.t1.exon1;Parent=AsAtg367.t1
Asue_scaffold1	AUGUSTUS	exon	1528668	1528747	.	-	.	ID=AsAtg367.t1.exon2;Parent=AsAtg367.t1
Asue_scaffold1	AUGUSTUS	exon	1529115	1529225	.	-	.	ID=AsAtg367.t1.exon3;Parent=AsAtg367.t1
###
# start gene g368
# protein sequence = [MGALGKLIDVALFVYFVSMAIIAPLIDGQTSLPSGIYPAFLTDLKSKYIADFGDYLLMEKPHFLVGLVWHELLFLWPL
# SIANVYAILAGKSWFGTTCLLYGASLVTSMAAILGDMIGSGKASDRLLMMYVPFMGFGILAVLRGLVYRSTKNTGSSGKRSTIMPRRKLA]
# Evidence for and against this transcript:
# % of transcript supported by hints (any source): 60
# CDS exons: 2/2
#      P:   2 
# CDS introns: 1/1
#      P:   1 
# 5'UTR exons and introns: 0/1
# 3'UTR exons and introns: 0/1
# hint groups fully obeyed: 1
#      P:   1 
# incompatible hint groups: 4
#      P:   4 (TRINITY_GG_35_c1668_g1_i1,AT1G05210.1)
# end gene g368
Asue_scaffold1	AUGUSTUS	gene	1529354	1530656	.	+	.	ID=AsAtg368
Asue_scaffold1	AUGUSTUS	mRNA	1529354	1530656	.	+	.	ID=AsAtg368.t1;Parent=AsAtg368
Asue_scaffold1	AUGUSTUS	CDS	1529445	1529768	.	+	0	ID=AsAtg368.t1.cds;Parent=AsAtg368.t1
Asue_scaffold1	AUGUSTUS	CDS	1530279	1530461	.	+	0	ID=AsAtg368.t1.cds;Parent=AsAtg368.t1
Asue_scaffold1	AUGUSTUS	exon	1529445	1529768	.	+	.	ID=AsAtg368.t1.exon1;Parent=AsAtg368.t1
Asue_scaffold1	AUGUSTUS	exon	1530279	1530461	.	+	.	ID=AsAtg368.t1.exon2;Parent=AsAtg368.t1
###
# start gene g369
# protein sequence = [MGALGKLINISLFFFFALMAINVPLLNGQILFPGIYPKLLTDLKDWYSSEFNDYLFIEKPLFFVGLVWHEIIFLLPLS
# IVNIYAILTSKSWFGTTSLLYGASFXXXXXXXXXXXXXXXAQSMYICF]
# Evidence for and against this transcript:
# % of transcript supported by hints (any source): 0
# CDS exons: 0/1
# CDS introns: 0/0
# 5'UTR exons and introns: 0/1
# 3'UTR exons and introns: 0/1
# hint groups fully obeyed: 0
# incompatible hint groups: 0
# end gene g369
Asue_scaffold1	AUGUSTUS	gene	1530794	1531532	.	+	.	ID=AsAtg369
Asue_scaffold1	AUGUSTUS	mRNA	1530794	1531532	.	+	.	ID=AsAtg369.t1;Parent=AsAtg369
Asue_scaffold1	AUGUSTUS	CDS	1530919	1531299	.	+	0	ID=AsAtg369.t1.cds;Parent=AsAtg369.t1
Asue_scaffold1	AUGUSTUS	exon	1530919	1531299	.	+	.	ID=AsAtg369.t1.exon1;Parent=AsAtg369.t1
###
# start gene g370
# protein sequence = [MFEPNMLLAAMNNADSNNHNYNHEDNNNEGFLRDDEFDSPNTKSGSENQEGGSGNDQDPLHPNKKKRYHRHTQLQIQE
# MEAGAPGGDGGSLLTVAFQILVDSVPTAKLSLGSVATVNNLIACTVERIKASMSCETA]
# Evidence for and against this transcript:
# % of transcript supported by hints (any source): 14.3
# CDS exons: 0/2
# CDS introns: 0/1
# 5'UTR exons and introns: 0/1
# 3'UTR exons and introns: 1/3
#      E:   1 
# hint groups fully obeyed: 1
#      E:   1 
# incompatible hint groups: 1
#      P:   1 (TRINITY_GG_35_c3401_g1_i1)
# end gene g370
Asue_scaffold1	AUGUSTUS	gene	1531893	1536179	.	-	.	ID=AsAtg370
Asue_scaffold1	AUGUSTUS	mRNA	1531893	1536179	.	-	.	ID=AsAtg370.t1;Parent=AsAtg370
Asue_scaffold1	AUGUSTUS	CDS	1532364	1532532	.	-	1	ID=AsAtg370.t1.cds;Parent=AsAtg370.t1
Asue_scaffold1	AUGUSTUS	CDS	1535853	1536094	.	-	0	ID=AsAtg370.t1.cds;Parent=AsAtg370.t1
Asue_scaffold1	AUGUSTUS	exon	1532364	1532532	.	-	.	ID=AsAtg370.t1.exon1;Parent=AsAtg370.t1
Asue_scaffold1	AUGUSTUS	exon	1535853	1536094	.	-	.	ID=AsAtg370.t1.exon2;Parent=AsAtg370.t1
###
# start gene g371
# protein sequence = [MAIKNILALVVLLSVVGVSVAIPQLLDLDYYRSKCPKAEEIVRGVTVQYVSRQKTLAAKLLRMHFHDCFVRGCDGSVL
# LKSAKNDAERDAVPNLTLKGYEVVDAAKTALERKCPNLISCADVLALVARDAVAVIGGPWWPVPLGRRDGRISRLEDARDGLPSPFADIKKLKKDFAN
# KGLNAKDLVVLSGGHTIGISSCALVNSRLYNFTGKGDSDPSMNPSYVRELKRKCPPTDFRTSLNMDPGSALTFDTHYFKVVAQKKGLFTSDSTLLDDI
# ETKNYVQTQAILPPVLSSFNKDFSDSMVKLGFVQILTGKNGEIRKRCAFPNAF]
# Evidence for and against this transcript:
# % of transcript supported by hints (any source): 0
# CDS exons: 0/4
# CDS introns: 0/3
# 5'UTR exons and introns: 0/1
# 3'UTR exons and introns: 0/1
# hint groups fully obeyed: 0
# incompatible hint groups: 0
# end gene g371
Asue_scaffold1	AUGUSTUS	gene	1540184	1541807	.	+	.	ID=AsAtg371
Asue_scaffold1	AUGUSTUS	mRNA	1540184	1541807	.	+	.	ID=AsAtg371.t1;Parent=AsAtg371
Asue_scaffold1	AUGUSTUS	CDS	1540250	1540462	.	+	0	ID=AsAtg371.t1.cds;Parent=AsAtg371.t1
Asue_scaffold1	AUGUSTUS	CDS	1540552	1540737	.	+	0	ID=AsAtg371.t1.cds;Parent=AsAtg371.t1
Asue_scaffold1	AUGUSTUS	CDS	1540831	1540996	.	+	0	ID=AsAtg371.t1.cds;Parent=AsAtg371.t1
Asue_scaffold1	AUGUSTUS	CDS	1541076	1541494	.	+	2	ID=AsAtg371.t1.cds;Parent=AsAtg371.t1
Asue_scaffold1	AUGUSTUS	exon	1540250	1540462	.	+	.	ID=AsAtg371.t1.exon1;Parent=AsAtg371.t1
Asue_scaffold1	AUGUSTUS	exon	1540552	1540737	.	+	.	ID=AsAtg371.t1.exon2;Parent=AsAtg371.t1
Asue_scaffold1	AUGUSTUS	exon	1540831	1540996	.	+	.	ID=AsAtg371.t1.exon3;Parent=AsAtg371.t1
Asue_scaffold1	AUGUSTUS	exon	1541076	1541494	.	+	.	ID=AsAtg371.t1.exon4;Parent=AsAtg371.t1
###
# start gene g372
# protein sequence = [MAIKNILALVVLLSVVGVSVAIPQLLDLDYYRSKCPKAEEIVRGVTVQYVSRQKTLAAKLLRMHFHDCFVRGCDGSVL
# LKSAKNDAERDAVPNLTLKGYEVVDAAKTALERKCPNLISCADVLALVARDAVAVIGGPWWPVPLGRRDGRISRLEDARDGLPSPFADIKKLKKDFAN
# KGLNAKDLVVLSGMSAASTL]
# Evidence for and against this transcript:
# % of transcript supported by hints (any source): 0
# CDS exons: 0/3
# CDS introns: 0/2
# 5'UTR exons and introns: 0/1
# 3'UTR exons and introns: 0/1
# hint groups fully obeyed: 0
# incompatible hint groups: 0
# protein sequence = [MAIKNILALVVLLSVVGVSVAIPQLLDLDYYRSKCPKAEEIVRGVTVQYVSRQKTLAAKLLRMHFHDCFVRGCDGSVL
# LKSAKNDAERDAVPNLTLKGYEVVDAAKTALERKCPNLISCADVLALVARDAVAVIGGPWWPVPLGRRDGRISRLEDARDGLPSPFADIKKLKKDFAN
# KGLNAKDLVVLSGGHTIGISSCALVNSRLYNFTGKGDSDPSMNPSYVRELKRKCPPTDFRTSLNMDPGSALTFDTHYFKVVAQKKGLFTSDSTLLDDI
# ETKNYVQTQAILPPVLSSFNKDFSDSMVKLGFVQILTGKNGEIRKRCAFPNAF]
# Evidence for and against this transcript:
# % of transcript supported by hints (any source): 0
# CDS exons: 0/4
# CDS introns: 0/3
# 5'UTR exons and introns: 0/1
# 3'UTR exons and introns: 0/1
# hint groups fully obeyed: 0
# incompatible hint groups: 0
# end gene g372
Asue_scaffold1	AUGUSTUS	gene	1546688	1548249	.	-	.	ID=AsAtg372
Asue_scaffold1	AUGUSTUS	mRNA	1547349	1548249	.	-	.	ID=AsAtg372.t1;Parent=AsAtg372
Asue_scaffold1	AUGUSTUS	CDS	1547411	1547602	.	-	0	ID=AsAtg372.t1.cds;Parent=AsAtg372.t1
Asue_scaffold1	AUGUSTUS	CDS	1547696	1547881	.	-	0	ID=AsAtg372.t1.cds;Parent=AsAtg372.t1
Asue_scaffold1	AUGUSTUS	CDS	1547971	1548183	.	-	0	ID=AsAtg372.t1.cds;Parent=AsAtg372.t1
Asue_scaffold1	AUGUSTUS	exon	1547411	1547602	.	-	.	ID=AsAtg372.t1.exon1;Parent=AsAtg372.t1
Asue_scaffold1	AUGUSTUS	exon	1547696	1547881	.	-	.	ID=AsAtg372.t1.exon2;Parent=AsAtg372.t1
Asue_scaffold1	AUGUSTUS	exon	1547971	1548183	.	-	.	ID=AsAtg372.t1.exon3;Parent=AsAtg372.t1
Asue_scaffold1	AUGUSTUS	mRNA	1546688	1548249	.	-	.	ID=AsAtg372.t2;Parent=AsAtg372
Asue_scaffold1	AUGUSTUS	CDS	1546939	1547357	.	-	2	ID=AsAtg372.t2.cds;Parent=AsAtg372.t2
Asue_scaffold1	AUGUSTUS	CDS	1547437	1547602	.	-	0	ID=AsAtg372.t2.cds;Parent=AsAtg372.t2
Asue_scaffold1	AUGUSTUS	CDS	1547696	1547881	.	-	0	ID=AsAtg372.t2.cds;Parent=AsAtg372.t2
Asue_scaffold1	AUGUSTUS	CDS	1547971	1548183	.	-	0	ID=AsAtg372.t2.cds;Parent=AsAtg372.t2
Asue_scaffold1	AUGUSTUS	exon	1546939	1547357	.	-	.	ID=AsAtg372.t2.exon1;Parent=AsAtg372.t2
Asue_scaffold1	AUGUSTUS	exon	1547437	1547602	.	-	.	ID=AsAtg372.t2.exon2;Parent=AsAtg372.t2
Asue_scaffold1	AUGUSTUS	exon	1547696	1547881	.	-	.	ID=AsAtg372.t2.exon3;Parent=AsAtg372.t2
Asue_scaffold1	AUGUSTUS	exon	1547971	1548183	.	-	.	ID=AsAtg372.t2.exon4;Parent=AsAtg372.t2
###
# start gene g373
# protein sequence = [MNCLIAIALSVSFFLVGMVGPIQAQLQMNFYANSCPNAEKIVQDFVSNHVSNAPSLAAALIRMHFHDCFVRGCDGSVL
# INSTSGNAERDATPNLTVRGFGFIDAIKSVLEAQCPGIVSCADIIALASRDAVVFTGGPNWSVPTGRRDGRISNAAEALANIPPPTSNITNLQTLFAN
# QGLDLKDLVLLSGAHTIGVSHCSSFTNRLYNFTGRGGQDPALDSEYAANLKSRKCPSLNDNKTIVEMDPGSRKTFDLSYYQLVLKRRGLFQSDSALTT
# NPTTLSNINRILTGSVGSFFSEFAKSMEKMGRINVKTGSAGVVRRQCSVANS]
# Evidence for and against this transcript:
# % of transcript supported by hints (any source): 77.8
# CDS exons: 4/4
#      P:   4 
# CDS introns: 3/3
#      P:   3 
# 5'UTR exons and introns: 0/1
# 3'UTR exons and introns: 0/1
# hint groups fully obeyed: 4
#      P:   4 
# incompatible hint groups: 5
#      P:   5 (TRINITY_GG_35_c2089_g1_i1,AT1G05260.1)
# end gene g373
Asue_scaffold1	AUGUSTUS	gene	1550824	1552479	.	+	.	ID=AsAtg373
Asue_scaffold1	AUGUSTUS	mRNA	1550824	1552479	.	+	.	ID=AsAtg373.t1;Parent=AsAtg373
Asue_scaffold1	AUGUSTUS	CDS	1550885	1551097	.	+	0	ID=AsAtg373.t1.cds;Parent=AsAtg373.t1
Asue_scaffold1	AUGUSTUS	CDS	1551205	1551393	.	+	0	ID=AsAtg373.t1.cds;Parent=AsAtg373.t1
Asue_scaffold1	AUGUSTUS	CDS	1551487	1551649	.	+	0	ID=AsAtg373.t1.cds;Parent=AsAtg373.t1
Asue_scaffold1	AUGUSTUS	CDS	1551909	1552324	.	+	2	ID=AsAtg373.t1.cds;Parent=AsAtg373.t1
Asue_scaffold1	AUGUSTUS	exon	1550885	1551097	.	+	.	ID=AsAtg373.t1.exon1;Parent=AsAtg373.t1
Asue_scaffold1	AUGUSTUS	exon	1551205	1551393	.	+	.	ID=AsAtg373.t1.exon2;Parent=AsAtg373.t1
Asue_scaffold1	AUGUSTUS	exon	1551487	1551649	.	+	.	ID=AsAtg373.t1.exon3;Parent=AsAtg373.t1
Asue_scaffold1	AUGUSTUS	exon	1551909	1552324	.	+	.	ID=AsAtg373.t1.exon4;Parent=AsAtg373.t1
###
# start gene g374
# protein sequence = [MTIEPTQSPSSEPEVHSGEDFVHIDDPRPTGDISLSDSIVNVEKDELLDEAAEEEFRGSDSVFSGGDGGGADDDGGEC
# SSEATKVELPEELAKSVVILTCESTADGGSCDVYLVGTAHVSKQSCLEVEAIISILKPEVVFVELCSSRLSVLKPQTLKIPTMSDMIESWKQKQNTFG
# ILYGWFLAKIASHLEVFPGAEFRVAYEEAIKYGGKVILGDRPVQITLKRTWAKMPLWHKVKFLYSILFQAVFLPGAEELEKMLKDMDNVDMVTLVIQE
# MSKEFPTLMDTIVHERDQYMASSLLRVASDHSSVVAVIGKGHINGIKKNWKQPITMNDLMEIPSDKSVFTLKRIISSVAVAVAGTAIVSGILLSRRK]
# Evidence for and against this transcript:
# % of transcript supported by hints (any source): 89.5
# CDS exons: 9/9
#      P:   9 
# CDS introns: 8/8
#      E:   8 
#      P:   8 
# 5'UTR exons and introns: 0/1
# 3'UTR exons and introns: 0/1
# hint groups fully obeyed: 16
#      E:   8 
#      P:   8 
# incompatible hint groups: 11
#      P:  11 (AT1G05270.1,TRINITY_GG_35_c370_g1_i2)
# end gene g374
Asue_scaffold1	AUGUSTUS	gene	1552695	1555469	.	-	.	ID=AsAtg374
Asue_scaffold1	AUGUSTUS	mRNA	1552695	1555469	.	-	.	ID=AsAtg374.t1;Parent=AsAtg374
Asue_scaffold1	AUGUSTUS	CDS	1552860	1552988	.	-	0	ID=AsAtg374.t1.cds;Parent=AsAtg374.t1
Asue_scaffold1	AUGUSTUS	CDS	1553073	1553184	.	-	1	ID=AsAtg374.t1.cds;Parent=AsAtg374.t1
Asue_scaffold1	AUGUSTUS	CDS	1553346	1553446	.	-	0	ID=AsAtg374.t1.cds;Parent=AsAtg374.t1
Asue_scaffold1	AUGUSTUS	CDS	1553566	1553679	.	-	0	ID=AsAtg374.t1.cds;Parent=AsAtg374.t1
Asue_scaffold1	AUGUSTUS	CDS	1553812	1553916	.	-	0	ID=AsAtg374.t1.cds;Parent=AsAtg374.t1
Asue_scaffold1	AUGUSTUS	CDS	1553999	1554082	.	-	0	ID=AsAtg374.t1.cds;Parent=AsAtg374.t1
Asue_scaffold1	AUGUSTUS	CDS	1554434	1554493	.	-	0	ID=AsAtg374.t1.cds;Parent=AsAtg374.t1
Asue_scaffold1	AUGUSTUS	CDS	1554585	1554632	.	-	0	ID=AsAtg374.t1.cds;Parent=AsAtg374.t1
Asue_scaffold1	AUGUSTUS	CDS	1555024	1555386	.	-	0	ID=AsAtg374.t1.cds;Parent=AsAtg374.t1
Asue_scaffold1	AUGUSTUS	exon	1552860	1552988	.	-	.	ID=AsAtg374.t1.exon1;Parent=AsAtg374.t1
Asue_scaffold1	AUGUSTUS	exon	1553073	1553184	.	-	.	ID=AsAtg374.t1.exon2;Parent=AsAtg374.t1
Asue_scaffold1	AUGUSTUS	exon	1553346	1553446	.	-	.	ID=AsAtg374.t1.exon3;Parent=AsAtg374.t1
Asue_scaffold1	AUGUSTUS	exon	1553566	1553679	.	-	.	ID=AsAtg374.t1.exon4;Parent=AsAtg374.t1
Asue_scaffold1	AUGUSTUS	exon	1553812	1553916	.	-	.	ID=AsAtg374.t1.exon5;Parent=AsAtg374.t1
Asue_scaffold1	AUGUSTUS	exon	1553999	1554082	.	-	.	ID=AsAtg374.t1.exon6;Parent=AsAtg374.t1
Asue_scaffold1	AUGUSTUS	exon	1554434	1554493	.	-	.	ID=AsAtg374.t1.exon7;Parent=AsAtg374.t1
Asue_scaffold1	AUGUSTUS	exon	1554585	1554632	.	-	.	ID=AsAtg374.t1.exon8;Parent=AsAtg374.t1
Asue_scaffold1	AUGUSTUS	exon	1555024	1555386	.	-	.	ID=AsAtg374.t1.exon9;Parent=AsAtg374.t1
###
# start gene g375
# protein sequence = [MCLPFRPVSKTYYSSSSSTIVTRMVNCILLFVFILLVYLLISASRLQSKNSIHAYFSSSDQDQSQSPTKIEHIVFGIG
# SSANSWRARREYVKLWWDAQKMRGCVFVERPLPSSQNHTDSYLLPPVCVSQDTSRFRYTWRGGDRNAIRIARCVLETVRLFNTSSEEVRWYVFGDDDT
# IFIPENLARTLSKYDHTSWYYIGSTSEIYHQNSMFGHDMAFGGGGYALSSSLANVLARNFDSCIERYPHLYGGDSRVYACVLELGVGLSKEPGFHQFD
# VRGNALGILTSHSTRPLVSLHHMAHIDPIFPNSTTFSAVRHLFSAVQLDPLRIFQLSVCYDRWYSWTISVSWGYTVQIDGRHLFLRDVLRAQETFRPW
# QKSGGLASVYTFNTREIHRDPCQRPVTFYMQHVSSSSHDGTIKSVYKQAYENCTYDPVTSPRKIHEIRVFSRRLDPNIRQQSPLEKIIF]
# Evidence for and against this transcript:
# % of transcript supported by hints (any source): 81.8
# CDS exons: 5/5
#      P:   5 
# CDS introns: 4/4
#      P:   4 
# 5'UTR exons and introns: 0/1
# 3'UTR exons and introns: 0/1
# hint groups fully obeyed: 0
# incompatible hint groups: 1
#      P:   1 (AT1G05280.1)
# end gene g375
Asue_scaffold1	AUGUSTUS	gene	1556429	1558539	.	-	.	ID=AsAtg375
Asue_scaffold1	AUGUSTUS	mRNA	1556429	1558539	.	-	.	ID=AsAtg375.t1;Parent=AsAtg375
Asue_scaffold1	AUGUSTUS	CDS	1556531	1556560	.	-	0	ID=AsAtg375.t1.cds;Parent=AsAtg375.t1
Asue_scaffold1	AUGUSTUS	CDS	1556675	1556977	.	-	0	ID=AsAtg375.t1.cds;Parent=AsAtg375.t1
Asue_scaffold1	AUGUSTUS	CDS	1557065	1557301	.	-	0	ID=AsAtg375.t1.cds;Parent=AsAtg375.t1
Asue_scaffold1	AUGUSTUS	CDS	1557387	1557798	.	-	1	ID=AsAtg375.t1.cds;Parent=AsAtg375.t1
Asue_scaffold1	AUGUSTUS	CDS	1558101	1558504	.	-	0	ID=AsAtg375.t1.cds;Parent=AsAtg375.t1
Asue_scaffold1	AUGUSTUS	exon	1556531	1556560	.	-	.	ID=AsAtg375.t1.exon1;Parent=AsAtg375.t1
Asue_scaffold1	AUGUSTUS	exon	1556675	1556977	.	-	.	ID=AsAtg375.t1.exon2;Parent=AsAtg375.t1
Asue_scaffold1	AUGUSTUS	exon	1557065	1557301	.	-	.	ID=AsAtg375.t1.exon3;Parent=AsAtg375.t1
Asue_scaffold1	AUGUSTUS	exon	1557387	1557798	.	-	.	ID=AsAtg375.t1.exon4;Parent=AsAtg375.t1
Asue_scaffold1	AUGUSTUS	exon	1558101	1558504	.	-	.	ID=AsAtg375.t1.exon5;Parent=AsAtg375.t1
###
# start gene g376
# protein sequence = [MGSPLCEHLARLCLQCDLKLHSKSSVNNYNYSRIPLCNNCVSQTALVESLEQGLCLCQSCFSNPNVISRFLLLLRNDA
# SDYSAYNFPLXXXXXXXXXXXXXIDRNWEFSLGSLPLNNEDSSSSFEILQIFEDHTKNYSDQQVLTLQPDYLDIIPKDSSCSGFKSYETKEDIENVLM
# NTFDGAEAAVLDLKQYNPEEDLILTELIDELAKDNSETTPTNTLPTSASGMSSDIHKDYNTEALANASSQDYFTNQMIGSKAKEETNDLAILPNALVQ
# LDCGQSQLILIDEMLPWENQTFVPVKGFSPKDREEAKKRYFEKKKKRKFGKQIRYESRKSTADTKKRMKGRFTKAGADYDYDPRANDINKGKIQT]
# Evidence for and against this transcript:
# % of transcript supported by hints (any source): 77.8
# CDS exons: 4/4
#      P:   4 
# CDS introns: 3/3
#      P:   3 
# 5'UTR exons and introns: 0/1
# 3'UTR exons and introns: 0/1
# hint groups fully obeyed: 0
# incompatible hint groups: 1
#      P:   1 (AT1G05290.1)
# end gene g376
Asue_scaffold1	AUGUSTUS	gene	1560180	1561689	.	-	.	ID=AsAtg376
Asue_scaffold1	AUGUSTUS	mRNA	1560180	1561689	.	-	.	ID=AsAtg376.t1;Parent=AsAtg376
Asue_scaffold1	AUGUSTUS	CDS	1560242	1560386	.	-	1	ID=AsAtg376.t1.cds;Parent=AsAtg376.t1
Asue_scaffold1	AUGUSTUS	CDS	1560475	1560785	.	-	0	ID=AsAtg376.t1.cds;Parent=AsAtg376.t1
Asue_scaffold1	AUGUSTUS	CDS	1560872	1561060	.	-	0	ID=AsAtg376.t1.cds;Parent=AsAtg376.t1
Asue_scaffold1	AUGUSTUS	CDS	1561172	1561636	.	-	0	ID=AsAtg376.t1.cds;Parent=AsAtg376.t1
Asue_scaffold1	AUGUSTUS	exon	1560242	1560386	.	-	.	ID=AsAtg376.t1.exon1;Parent=AsAtg376.t1
Asue_scaffold1	AUGUSTUS	exon	1560475	1560785	.	-	.	ID=AsAtg376.t1.exon2;Parent=AsAtg376.t1
Asue_scaffold1	AUGUSTUS	exon	1560872	1561060	.	-	.	ID=AsAtg376.t1.exon3;Parent=AsAtg376.t1
Asue_scaffold1	AUGUSTUS	exon	1561172	1561636	.	-	.	ID=AsAtg376.t1.exon4;Parent=AsAtg376.t1
###
# start gene g377
# protein sequence = [MRITQNVKXXXXXXXXXXXXXXAVSAGESKCECSHEDDEANKAGARKYKIAAIPSVLAAGVIGVMFPLLGKFFPSLKP
# ETTFFFVTKAFAAGVILATGFMHVLPEGYEKLTSPCLKGEAWEFPFTGFIAMVAAILTLSVDSFATSYFHKAHFKTSKRIGDGEEQDAGGGGGGGDEL
# GLHVHAHGHTHGIVGVESGESQVQLHRTRVLEVGIIVHSVVIGISLGASQSPDTAKALFAALMFHQCFEGLGLGGCIAQGNFNCVSITIMSIFFSVTT
# PVGIAVGMAISSSYDDSSPTALIVQGVLNAASAGILIYMSLVDFLAADFMHPKMQSNTRLQIMAHISLLVGAGVMSLLAKWA]
# Evidence for and against this transcript:
# % of transcript supported by hints (any source): 57.1
# CDS exons: 3/3
#      P:   3 
# CDS introns: 1/2
#      E:   1 
#      P:   1 
# 5'UTR exons and introns: 0/1
# 3'UTR exons and introns: 0/1
# hint groups fully obeyed: 2
#      E:   1 
#      P:   1 
# incompatible hint groups: 6
#      P:   6 (TRINITY_GG_35_c2034_g1_i1)
# end gene g377
Asue_scaffold1	AUGUSTUS	gene	1566100	1568949	.	-	.	ID=AsAtg377
Asue_scaffold1	AUGUSTUS	mRNA	1566100	1568949	.	-	.	ID=AsAtg377.t1;Parent=AsAtg377
Asue_scaffold1	AUGUSTUS	CDS	1566363	1566668	.	-	0	ID=AsAtg377.t1.cds;Parent=AsAtg377.t1
Asue_scaffold1	AUGUSTUS	CDS	1567308	1567457	.	-	0	ID=AsAtg377.t1.cds;Parent=AsAtg377.t1
Asue_scaffold1	AUGUSTUS	CDS	1568215	1568829	.	-	0	ID=AsAtg377.t1.cds;Parent=AsAtg377.t1
Asue_scaffold1	AUGUSTUS	exon	1566363	1566668	.	-	.	ID=AsAtg377.t1.exon1;Parent=AsAtg377.t1
Asue_scaffold1	AUGUSTUS	exon	1567308	1567457	.	-	.	ID=AsAtg377.t1.exon2;Parent=AsAtg377.t1
Asue_scaffold1	AUGUSTUS	exon	1568215	1568829	.	-	.	ID=AsAtg377.t1.exon3;Parent=AsAtg377.t1
###
# start gene g378
# protein sequence = [MKIISLSISIGIAIIAVLASKTLFKTHPEAFGIKTISYSFKKSLCXXXXXXXXXXXXXHHRHKPSDTKRKVSICDDFP
# KNIPPLDTDTTSYLCVDKNGCCNFTTVQSAVDAVGNFSQRKNVIWINSGMYYEKVVIPKTKPNITLQGQGFDITAIAWNDTAYSANGTFYCATVQVFG
# SQFVAKNISFMNVAPIPKPGDVGAQAVAIRIAGDESAFVGCGFFGAQDTLHDDRGRHYFKDCYIQGSIDFIFGNAKSLYQDCRIISMANQLSPGSKAV
# NGAVTANGRSSKDENSGFSFVNCTIGGTGHVWLGRAWRPYSRVVFVSTTMTDVIAPEGWNNFNDPSRDATIFYGEYNCSGPGADMSKRAPYVQKLNET
# QVALLINTSYIDGDQWLQFSDL]
# Evidence for and against this transcript:
# % of transcript supported by hints (any source): 81.8
# CDS exons: 5/5
#      P:   5 
# CDS introns: 4/4
#      P:   4 
# 5'UTR exons and introns: 0/1
# 3'UTR exons and introns: 0/1
# hint groups fully obeyed: 1
#      P:   1 
# incompatible hint groups: 4
#      P:   4 (TRINITY_GG_35_c2979_g1_i1,AT1G05310.1)
# end gene g378
Asue_scaffold1	AUGUSTUS	gene	1571532	1573629	.	-	.	ID=AsAtg378
Asue_scaffold1	AUGUSTUS	mRNA	1571532	1573629	.	-	.	ID=AsAtg378.t1;Parent=AsAtg378
Asue_scaffold1	AUGUSTUS	CDS	1571730	1571886	.	-	1	ID=AsAtg378.t1.cds;Parent=AsAtg378.t1
Asue_scaffold1	AUGUSTUS	CDS	1571976	1572235	.	-	0	ID=AsAtg378.t1.cds;Parent=AsAtg378.t1
Asue_scaffold1	AUGUSTUS	CDS	1572323	1572529	.	-	0	ID=AsAtg378.t1.cds;Parent=AsAtg378.t1
Asue_scaffold1	AUGUSTUS	CDS	1572909	1573080	.	-	1	ID=AsAtg378.t1.cds;Parent=AsAtg378.t1
Asue_scaffold1	AUGUSTUS	CDS	1573159	1573547	.	-	0	ID=AsAtg378.t1.cds;Parent=AsAtg378.t1
Asue_scaffold1	AUGUSTUS	exon	1571730	1571886	.	-	.	ID=AsAtg378.t1.exon1;Parent=AsAtg378.t1
Asue_scaffold1	AUGUSTUS	exon	1571976	1572235	.	-	.	ID=AsAtg378.t1.exon2;Parent=AsAtg378.t1
Asue_scaffold1	AUGUSTUS	exon	1572323	1572529	.	-	.	ID=AsAtg378.t1.exon3;Parent=AsAtg378.t1
Asue_scaffold1	AUGUSTUS	exon	1572909	1573080	.	-	.	ID=AsAtg378.t1.exon4;Parent=AsAtg378.t1
Asue_scaffold1	AUGUSTUS	exon	1573159	1573547	.	-	.	ID=AsAtg378.t1.exon5;Parent=AsAtg378.t1
###
# start gene g379
# protein sequence = [MEEATKVSSDVPQAKEVTKEDTVMEKEEEDTIFDGGFVKVEKEGINKKXXXXXXXKAEKQLKSLEDALQLHDVKHKEL
# TEVKEAFDGLGLELENSRKKMIELEDRIRISALEAEKFEELQKQSASELEEKLKISDERYSKTDALLSQALSQNSVLEQKLKSLEELSEKVSELKSAL
# IVAEEEGKKSSIQMQEYQEKVSKLESSLNQSSARNSELEEDLRIALQKGAEHEDIGNVSTKRSVELQGLFQTSQLKLEKAEEKLKDLEAIQVKNSSLE
# ATLSVAMEKERDLSENLNAVMEKLKSSEERLEKQAREIDEATTRSIELEALHKHSELKVQKTMEDFSSRDTEAKSLTEKSKDLEEKIRVYEGKLAEAC
# GQSLSLQEELDQSSAENELLADTNNQLKIKIQELEGYLDSEKETAIEKLNQKDTEAKDLITKLKSHENVIEEHKRQVLEASGVADTRKVEVEEALLKL
# NTLESTIEELEKENGDLAEVNIKLNQKLANQGSETDDFQAKLSVLEAEKYQQAKELQITIEDLTKQLTSERERLRSQISSLEEEKNQVNEIYQSTKNE
# LVKLQAQLQVDKSKSDDMVSQIEKLSALVAEKSVLESKFEQVEIHLKEEVEKVAELTSKLQEHKHKASDRDVLEEKAIQLHKELQASHTAISEQKEAL
# SHKHSELEATLKKSQEELDAKKSVIVHLESKLNELEQEVKLADAKSKETESTGKEEEVEVKSRDSDLSFSNPKQTKIKKNLDAASSSGHVMIQKAETW
# HLMTLKIALGVALVSVILGIIVGKNY]
# Evidence for and against this transcript:
# % of transcript supported by hints (any source): 84.6
# CDS exons: 6/6
#      P:   6 
# CDS introns: 5/5
#      E:   4 
#      P:   5 
# 5'UTR exons and introns: 0/1
# 3'UTR exons and introns: 0/1
# hint groups fully obeyed: 9
#      E:   4 
#      P:   5 
# incompatible hint groups: 8
#      P:   8 (TRINITY_GG_35_c1713_g1_i1,AT1G05320.1)
# end gene g379
Asue_scaffold1	AUGUSTUS	gene	1575924	1578989	.	+	.	ID=AsAtg379
Asue_scaffold1	AUGUSTUS	mRNA	1575924	1578989	.	+	.	ID=AsAtg379.t1;Parent=AsAtg379
Asue_scaffold1	AUGUSTUS	CDS	1575989	1576033	.	+	0	ID=AsAtg379.t1.cds;Parent=AsAtg379.t1
Asue_scaffold1	AUGUSTUS	CDS	1576124	1577719	.	+	0	ID=AsAtg379.t1.cds;Parent=AsAtg379.t1
Asue_scaffold1	AUGUSTUS	CDS	1577791	1578000	.	+	0	ID=AsAtg379.t1.cds;Parent=AsAtg379.t1
Asue_scaffold1	AUGUSTUS	CDS	1578078	1578212	.	+	0	ID=AsAtg379.t1.cds;Parent=AsAtg379.t1
Asue_scaffold1	AUGUSTUS	CDS	1578309	1578461	.	+	0	ID=AsAtg379.t1.cds;Parent=AsAtg379.t1
Asue_scaffold1	AUGUSTUS	CDS	1578558	1578791	.	+	0	ID=AsAtg379.t1.cds;Parent=AsAtg379.t1
Asue_scaffold1	AUGUSTUS	exon	1575989	1576033	.	+	.	ID=AsAtg379.t1.exon1;Parent=AsAtg379.t1
Asue_scaffold1	AUGUSTUS	exon	1576124	1577719	.	+	.	ID=AsAtg379.t1.exon2;Parent=AsAtg379.t1
Asue_scaffold1	AUGUSTUS	exon	1577791	1578000	.	+	.	ID=AsAtg379.t1.exon3;Parent=AsAtg379.t1
Asue_scaffold1	AUGUSTUS	exon	1578078	1578212	.	+	.	ID=AsAtg379.t1.exon4;Parent=AsAtg379.t1
Asue_scaffold1	AUGUSTUS	exon	1578309	1578461	.	+	.	ID=AsAtg379.t1.exon5;Parent=AsAtg379.t1
Asue_scaffold1	AUGUSTUS	exon	1578558	1578791	.	+	.	ID=AsAtg379.t1.exon6;Parent=AsAtg379.t1
###
# start gene g380
# protein sequence = [MADHNNTPPFDLTKLDHYIKYQPREEAEDFFVHVEVKVLGKGSSPLEISFSTSVYEFVWEDEDCYELVELYEFFTEDA
# GIDAFEAQFLVNDLILYVNKTTRPLDEDFTGVFKLMAEVTLKPVQLNHAGSQKTESQQP]
# Evidence for and against this transcript:
# % of transcript supported by hints (any source): 33.3
# CDS exons: 1/1
#      P:   1 
# CDS introns: 0/0
# 5'UTR exons and introns: 0/1
# 3'UTR exons and introns: 0/1
# hint groups fully obeyed: 0
# incompatible hint groups: 1
#      P:   1 (AT1G05330.1)
# end gene g380
Asue_scaffold1	AUGUSTUS	gene	1579234	1579869	.	+	.	ID=AsAtg380
Asue_scaffold1	AUGUSTUS	mRNA	1579234	1579869	.	+	.	ID=AsAtg380.t1;Parent=AsAtg380
Asue_scaffold1	AUGUSTUS	CDS	1579303	1579716	.	+	0	ID=AsAtg380.t1.cds;Parent=AsAtg380.t1
Asue_scaffold1	AUGUSTUS	exon	1579303	1579716	.	+	.	ID=AsAtg380.t1.exon1;Parent=AsAtg380.t1
###
# start gene g381
# protein sequence = [MSQYDHNQSAGANPPPPMSTCTSPPPPIGYPTNQPSHGSVAQGKVETKSKGDGFFKGCLAAMCCCCALDICF]
# Evidence for and against this transcript:
# % of transcript supported by hints (any source): 28.6
# CDS exons: 0/3
# CDS introns: 2/2
#      E:   2 
# 5'UTR exons and introns: 0/1
# 3'UTR exons and introns: 0/1
# hint groups fully obeyed: 2
#      E:   2 
# incompatible hint groups: 0
# end gene g381
Asue_scaffold1	AUGUSTUS	gene	1580012	1580889	.	-	.	ID=AsAtg381
Asue_scaffold1	AUGUSTUS	mRNA	1580012	1580889	.	-	.	ID=AsAtg381.t1;Parent=AsAtg381
Asue_scaffold1	AUGUSTUS	CDS	1580212	1580257	.	-	1	ID=AsAtg381.t1.cds;Parent=AsAtg381.t1
Asue_scaffold1	AUGUSTUS	CDS	1580509	1580650	.	-	2	ID=AsAtg381.t1.cds;Parent=AsAtg381.t1
Asue_scaffold1	AUGUSTUS	CDS	1580749	1580779	.	-	0	ID=AsAtg381.t1.cds;Parent=AsAtg381.t1
Asue_scaffold1	AUGUSTUS	exon	1580212	1580257	.	-	.	ID=AsAtg381.t1.exon1;Parent=AsAtg381.t1
Asue_scaffold1	AUGUSTUS	exon	1580509	1580650	.	-	.	ID=AsAtg381.t1.exon2;Parent=AsAtg381.t1
Asue_scaffold1	AUGUSTUS	exon	1580749	1580779	.	-	.	ID=AsAtg381.t1.exon3;Parent=AsAtg381.t1
###
# start gene g382
# protein sequence = [MEVGFKALLDDLDVLEKSLSDPALINKLRSHVENLATLSKCNPHRRSKVKELSSEVVDSNPYSRLMALQRMGIVDNYE
# RIREFSVAIVGIGGVGSVAAEMLTRCGIGRLLLYDYDTVELANMNRLFFRPDQVGMTKTDAAVQTLAEINPDVVLESFTMNITTVQGFETFTSSLTNK
# SFCPSKEGGSGVDLVLSCVDNYEARMAVNQACNELRQTWMESGVSEDAVSGHIQLLVPGETACFACAPPLVVASGIDERTLKREGVCAASLPTTMGVV
# AGLLVQNSLKFLLNFGEVSPYLGYNSLKDFFPTMKMRPNPQCSNVACLERQKEYMLAKPERDAAAKAKMEADASTTIDEGPLHDDNEWNISVVDDENE
# KDTTKAASSSDTLPEGLTRELPVADEYEKAIAIASGSGETEEEDDLEDLKKQLEALNAA]
# Evidence for and against this transcript:
# % of transcript supported by hints (any source): 93.1
# CDS exons: 14/14
#      P:  14 
# CDS introns: 13/13
#      E:  11 
#      P:  13 
# 5'UTR exons and introns: 0/1
# 3'UTR exons and introns: 0/1
# hint groups fully obeyed: 26
#      E:  11 
#      P:  15 
# incompatible hint groups: 18
#      P:  18 (AT1G05350.1)
# end gene g382
Asue_scaffold1	AUGUSTUS	gene	1581887	1585199	.	-	.	ID=AsAtg382
Asue_scaffold1	AUGUSTUS	mRNA	1581887	1585199	.	-	.	ID=AsAtg382.t1;Parent=AsAtg382
Asue_scaffold1	AUGUSTUS	CDS	1582025	1582173	.	-	2	ID=AsAtg382.t1.cds;Parent=AsAtg382.t1
Asue_scaffold1	AUGUSTUS	CDS	1582277	1582329	.	-	1	ID=AsAtg382.t1.cds;Parent=AsAtg382.t1
Asue_scaffold1	AUGUSTUS	CDS	1582447	1582565	.	-	0	ID=AsAtg382.t1.cds;Parent=AsAtg382.t1
Asue_scaffold1	AUGUSTUS	CDS	1582671	1582757	.	-	0	ID=AsAtg382.t1.cds;Parent=AsAtg382.t1
Asue_scaffold1	AUGUSTUS	CDS	1582878	1582952	.	-	0	ID=AsAtg382.t1.cds;Parent=AsAtg382.t1
Asue_scaffold1	AUGUSTUS	CDS	1583087	1583161	.	-	0	ID=AsAtg382.t1.cds;Parent=AsAtg382.t1
Asue_scaffold1	AUGUSTUS	CDS	1583339	1583421	.	-	2	ID=AsAtg382.t1.cds;Parent=AsAtg382.t1
Asue_scaffold1	AUGUSTUS	CDS	1583503	1583539	.	-	0	ID=AsAtg382.t1.cds;Parent=AsAtg382.t1
Asue_scaffold1	AUGUSTUS	CDS	1583712	1583867	.	-	0	ID=AsAtg382.t1.cds;Parent=AsAtg382.t1
Asue_scaffold1	AUGUSTUS	CDS	1584146	1584214	.	-	0	ID=AsAtg382.t1.cds;Parent=AsAtg382.t1
Asue_scaffold1	AUGUSTUS	CDS	1584299	1584427	.	-	0	ID=AsAtg382.t1.cds;Parent=AsAtg382.t1
Asue_scaffold1	AUGUSTUS	CDS	1584524	1584637	.	-	0	ID=AsAtg382.t1.cds;Parent=AsAtg382.t1
Asue_scaffold1	AUGUSTUS	CDS	1584716	1584784	.	-	0	ID=AsAtg382.t1.cds;Parent=AsAtg382.t1
Asue_scaffold1	AUGUSTUS	CDS	1585059	1585139	.	-	0	ID=AsAtg382.t1.cds;Parent=AsAtg382.t1
Asue_scaffold1	AUGUSTUS	exon	1582025	1582173	.	-	.	ID=AsAtg382.t1.exon1;Parent=AsAtg382.t1
Asue_scaffold1	AUGUSTUS	exon	1582277	1582329	.	-	.	ID=AsAtg382.t1.exon2;Parent=AsAtg382.t1
Asue_scaffold1	AUGUSTUS	exon	1582447	1582565	.	-	.	ID=AsAtg382.t1.exon3;Parent=AsAtg382.t1
Asue_scaffold1	AUGUSTUS	exon	1582671	1582757	.	-	.	ID=AsAtg382.t1.exon4;Parent=AsAtg382.t1
Asue_scaffold1	AUGUSTUS	exon	1582878	1582952	.	-	.	ID=AsAtg382.t1.exon5;Parent=AsAtg382.t1
Asue_scaffold1	AUGUSTUS	exon	1583087	1583161	.	-	.	ID=AsAtg382.t1.exon6;Parent=AsAtg382.t1
Asue_scaffold1	AUGUSTUS	exon	1583339	1583421	.	-	.	ID=AsAtg382.t1.exon7;Parent=AsAtg382.t1
Asue_scaffold1	AUGUSTUS	exon	1583503	1583539	.	-	.	ID=AsAtg382.t1.exon8;Parent=AsAtg382.t1
Asue_scaffold1	AUGUSTUS	exon	1583712	1583867	.	-	.	ID=AsAtg382.t1.exon9;Parent=AsAtg382.t1
Asue_scaffold1	AUGUSTUS	exon	1584146	1584214	.	-	.	ID=AsAtg382.t1.exon10;Parent=AsAtg382.t1
Asue_scaffold1	AUGUSTUS	exon	1584299	1584427	.	-	.	ID=AsAtg382.t1.exon11;Parent=AsAtg382.t1
Asue_scaffold1	AUGUSTUS	exon	1584524	1584637	.	-	.	ID=AsAtg382.t1.exon12;Parent=AsAtg382.t1
Asue_scaffold1	AUGUSTUS	exon	1584716	1584784	.	-	.	ID=AsAtg382.t1.exon13;Parent=AsAtg382.t1
Asue_scaffold1	AUGUSTUS	exon	1585059	1585139	.	-	.	ID=AsAtg382.t1.exon14;Parent=AsAtg382.t1
###
# start gene g383
# protein sequence = [MFLPCYCVSLSQISIADSISHPKRAEKWRLDSRHCSMILTFSRNLSQIRL]
# Evidence for and against this transcript:
# % of transcript supported by hints (any source): 20
# CDS exons: 1/2
#      P:   1 
# CDS introns: 0/1
# 5'UTR exons and introns: 0/1
# 3'UTR exons and introns: 0/1
# hint groups fully obeyed: 0
# incompatible hint groups: 4
#      P:   4 (AT1G05350.1)
# end gene g383
Asue_scaffold1	AUGUSTUS	gene	1585049	1585349	.	-	.	ID=AsAtg383
Asue_scaffold1	AUGUSTUS	mRNA	1585049	1585349	.	-	.	ID=AsAtg383.t1;Parent=AsAtg383
Asue_scaffold1	AUGUSTUS	CDS	1585067	1585197	.	-	2	ID=AsAtg383.t1.cds;Parent=AsAtg383.t1
Asue_scaffold1	AUGUSTUS	CDS	1585285	1585306	.	-	0	ID=AsAtg383.t1.cds;Parent=AsAtg383.t1
Asue_scaffold1	AUGUSTUS	exon	1585067	1585197	.	-	.	ID=AsAtg383.t1.exon1;Parent=AsAtg383.t1
Asue_scaffold1	AUGUSTUS	exon	1585285	1585306	.	-	.	ID=AsAtg383.t1.exon2;Parent=AsAtg383.t1
###
# start gene g384
# protein sequence = [MGYGNRASSKTPAISALLTLATNRSKGFAGLREKHQQDLEKLTLTSQPFKTLRLFVVAVFLYVRRWSSYLLANVGWLI
# LFCSIFVAFAALLVTLDGPHVKHVEELSEYTRFGLWWIFLGVASSIGLGSGLHTFVLYLGPHIALFTIKVMQCGRVDLKSAIYDTIQLKRSPSWLDKP
# CHEFGSPVFSSGVPLSSILPQVQIEAILWGLGTALGELPPYFISRAASLSGGKMKELETCSGDDNGFIAKRVNQIKSWLLSHSQYLNFFTILILASVP
# NPLFDLAGIMCGQFEKPFWEFFLATLIGKAIIKTHIQTVFIICVCNNQLLDWVENELIYILSFVPGFASALPELTAKLRLMKEKYLIASPPVSSDINV
# KKWDLSFASVWNGVVWLMLLNFFGQIVTSTAQRYLKKQQEEELDALTNKSSLTSKKSK]
# Evidence for and against this transcript:
# % of transcript supported by hints (any source): 76.5
# CDS exons: 7/8
#      P:   7 
# CDS introns: 6/7
#      E:   4 
#      P:   6 
# 5'UTR exons and introns: 0/1
# 3'UTR exons and introns: 0/1
# hint groups fully obeyed: 12
#      E:   4 
#      P:   8 
# incompatible hint groups: 7
#      P:   7 (TRINITY_GG_35_c2084_g1_i1,AT1G05360.1)
# end gene g384
Asue_scaffold1	AUGUSTUS	gene	1588524	1591482	.	+	.	ID=AsAtg384
Asue_scaffold1	AUGUSTUS	mRNA	1588524	1591482	.	+	.	ID=AsAtg384.t1;Parent=AsAtg384
Asue_scaffold1	AUGUSTUS	CDS	1588790	1588835	.	+	0	ID=AsAtg384.t1.cds;Parent=AsAtg384.t1
Asue_scaffold1	AUGUSTUS	CDS	1589084	1589337	.	+	2	ID=AsAtg384.t1.cds;Parent=AsAtg384.t1
Asue_scaffold1	AUGUSTUS	CDS	1589596	1589674	.	+	0	ID=AsAtg384.t1.cds;Parent=AsAtg384.t1
Asue_scaffold1	AUGUSTUS	CDS	1589792	1590079	.	+	2	ID=AsAtg384.t1.cds;Parent=AsAtg384.t1
Asue_scaffold1	AUGUSTUS	CDS	1590316	1590464	.	+	2	ID=AsAtg384.t1.cds;Parent=AsAtg384.t1
Asue_scaffold1	AUGUSTUS	CDS	1590586	1590702	.	+	0	ID=AsAtg384.t1.cds;Parent=AsAtg384.t1
Asue_scaffold1	AUGUSTUS	CDS	1590800	1590979	.	+	0	ID=AsAtg384.t1.cds;Parent=AsAtg384.t1
Asue_scaffold1	AUGUSTUS	CDS	1591073	1591252	.	+	0	ID=AsAtg384.t1.cds;Parent=AsAtg384.t1
Asue_scaffold1	AUGUSTUS	exon	1588790	1588835	.	+	.	ID=AsAtg384.t1.exon1;Parent=AsAtg384.t1
Asue_scaffold1	AUGUSTUS	exon	1589084	1589337	.	+	.	ID=AsAtg384.t1.exon2;Parent=AsAtg384.t1
Asue_scaffold1	AUGUSTUS	exon	1589596	1589674	.	+	.	ID=AsAtg384.t1.exon3;Parent=AsAtg384.t1
Asue_scaffold1	AUGUSTUS	exon	1589792	1590079	.	+	.	ID=AsAtg384.t1.exon4;Parent=AsAtg384.t1
Asue_scaffold1	AUGUSTUS	exon	1590316	1590464	.	+	.	ID=AsAtg384.t1.exon5;Parent=AsAtg384.t1
Asue_scaffold1	AUGUSTUS	exon	1590586	1590702	.	+	.	ID=AsAtg384.t1.exon6;Parent=AsAtg384.t1
Asue_scaffold1	AUGUSTUS	exon	1590800	1590979	.	+	.	ID=AsAtg384.t1.exon7;Parent=AsAtg384.t1
Asue_scaffold1	AUGUSTUS	exon	1591073	1591252	.	+	.	ID=AsAtg384.t1.exon8;Parent=AsAtg384.t1
###
# start gene g385
# protein sequence = [MGKKEQKDHHSVVESDDKVDAVLHLLRKHSPLTLKQEKFCNRACVGRFLRIKGDNVKKAAKQLRSCLSWRSSLGIESL
# IADEFTAELAEGLAYVAGLDDECRPVLVFRIKQDYQKLHTQKQLTRLVVFTLEVAISTMSRNVEQFVILFDASFFKSASAFMNILVTTLKIVAEYYPC
# RLFKTFVIDPPSLFSYLWKGIRTFVDLSTATMIVSMQDFQDSFDYDDFSSSYPSRVSSLRFDTSSLKSTDKIGSCASSRFAFTVSRDGLDTVKPWCLT
# LTDTSSTKLGHNTGAYISPLNARSFSFASPAARSEPFGGPRRSFFASTPMPARTTDRHSIGTLRDPRIPRPSFFQSPAVFFRRESHVSKSEKPRDSFV
# QFLKFYRRPYDEMTYRSKMRPPLGGLVSIVSTQIRRRHVSLSQRF]
# Evidence for and against this transcript:
# % of transcript supported by hints (any source): 86.7
# CDS exons: 7/7
#      P:   7 
# CDS introns: 6/6
#      P:   6 
# 5'UTR exons and introns: 0/1
# 3'UTR exons and introns: 0/1
# hint groups fully obeyed: 0
# incompatible hint groups: 3
#      P:   3 (TRINITY_GG_35_c1976_g1_i1,AT1G05370.1)
# end gene g385
Asue_scaffold1	AUGUSTUS	gene	1593261	1596409	.	-	.	ID=AsAtg385
Asue_scaffold1	AUGUSTUS	mRNA	1593261	1596409	.	-	.	ID=AsAtg385.t1;Parent=AsAtg385
Asue_scaffold1	AUGUSTUS	CDS	1593395	1594063	.	-	0	ID=AsAtg385.t1.cds;Parent=AsAtg385.t1
Asue_scaffold1	AUGUSTUS	CDS	1594223	1594356	.	-	2	ID=AsAtg385.t1.cds;Parent=AsAtg385.t1
Asue_scaffold1	AUGUSTUS	CDS	1594966	1595054	.	-	1	ID=AsAtg385.t1.cds;Parent=AsAtg385.t1
Asue_scaffold1	AUGUSTUS	CDS	1595136	1595182	.	-	0	ID=AsAtg385.t1.cds;Parent=AsAtg385.t1
Asue_scaffold1	AUGUSTUS	CDS	1595274	1595362	.	-	2	ID=AsAtg385.t1.cds;Parent=AsAtg385.t1
Asue_scaffold1	AUGUSTUS	CDS	1595927	1596044	.	-	0	ID=AsAtg385.t1.cds;Parent=AsAtg385.t1
Asue_scaffold1	AUGUSTUS	CDS	1596151	1596258	.	-	0	ID=AsAtg385.t1.cds;Parent=AsAtg385.t1
Asue_scaffold1	AUGUSTUS	exon	1593395	1594063	.	-	.	ID=AsAtg385.t1.exon1;Parent=AsAtg385.t1
Asue_scaffold1	AUGUSTUS	exon	1594223	1594356	.	-	.	ID=AsAtg385.t1.exon2;Parent=AsAtg385.t1
Asue_scaffold1	AUGUSTUS	exon	1594966	1595054	.	-	.	ID=AsAtg385.t1.exon3;Parent=AsAtg385.t1
Asue_scaffold1	AUGUSTUS	exon	1595136	1595182	.	-	.	ID=AsAtg385.t1.exon4;Parent=AsAtg385.t1
Asue_scaffold1	AUGUSTUS	exon	1595274	1595362	.	-	.	ID=AsAtg385.t1.exon5;Parent=AsAtg385.t1
Asue_scaffold1	AUGUSTUS	exon	1595927	1596044	.	-	.	ID=AsAtg385.t1.exon6;Parent=AsAtg385.t1
Asue_scaffold1	AUGUSTUS	exon	1596151	1596258	.	-	.	ID=AsAtg385.t1.exon7;Parent=AsAtg385.t1
###
# start gene g386
# protein sequence = [MMQSPPIQFDKSRGGGYERERTIEWRPQGRGGNDKIDALGRLLTRILRHMATELSLTMSGDGFINVEDLLKLHLKTSA
# KIQLKSHTVDEMERL]
# Evidence for and against this transcript:
# % of transcript supported by hints (any source): 0
# CDS exons: 0/4
# CDS introns: 0/3
# 5'UTR exons and introns: 0/1
# 3'UTR exons and introns: 0/1
# hint groups fully obeyed: 0
# incompatible hint groups: 0
# end gene g386
Asue_scaffold1	AUGUSTUS	gene	1599854	1600954	.	+	.	ID=AsAtg386
Asue_scaffold1	AUGUSTUS	mRNA	1599854	1600954	.	+	.	ID=AsAtg386.t1;Parent=AsAtg386
Asue_scaffold1	AUGUSTUS	CDS	1599988	1600024	.	+	0	ID=AsAtg386.t1.cds;Parent=AsAtg386.t1
Asue_scaffold1	AUGUSTUS	CDS	1600155	1600245	.	+	2	ID=AsAtg386.t1.cds;Parent=AsAtg386.t1
Asue_scaffold1	AUGUSTUS	CDS	1600317	1600463	.	+	1	ID=AsAtg386.t1.cds;Parent=AsAtg386.t1
Asue_scaffold1	AUGUSTUS	CDS	1600548	1600554	.	+	1	ID=AsAtg386.t1.cds;Parent=AsAtg386.t1
Asue_scaffold1	AUGUSTUS	exon	1599988	1600024	.	+	.	ID=AsAtg386.t1.exon1;Parent=AsAtg386.t1
Asue_scaffold1	AUGUSTUS	exon	1600155	1600245	.	+	.	ID=AsAtg386.t1.exon2;Parent=AsAtg386.t1
Asue_scaffold1	AUGUSTUS	exon	1600317	1600463	.	+	.	ID=AsAtg386.t1.exon3;Parent=AsAtg386.t1
Asue_scaffold1	AUGUSTUS	exon	1600548	1600554	.	+	.	ID=AsAtg386.t1.exon4;Parent=AsAtg386.t1
###
# start gene g387
# protein sequence = [MEGGGGSGERSRIASNTPRSLKEKSDGVGRTVSSTETRQNYQKRSRMVVSDSESSDEFMKPPPRRSGVDRKTLGAKEK
# FVRKRDRVEHDRNGYVRRNNEASGSFMKMNKLDIFEFDEYDGFDSANLMRKRFDNGSVGVRGRSSFASRRVDSSVGRSGSGREGLFDRRRNTFVNGTC
# SASSQEDSSSESDSDEPMRVQGINGVLKVKVNNKTNTLAASINPRDAEIYERPPSSRKAQRRENVVVKPPFRKSNNVDNNSESEESDMSRKSKRKKSE
# YSKPKKEFNTKSKSTFPELVNPDVREERRGRRGGGTDKQRLRERIKGMLTDAGWTIDYKPRRNQSYLDAVYVNPSGTAYWSIIKAYDALLKQLKDEGV
# DARPRKDTAAVASVSEEIVNKLARKAKKTRSEMTKKWKQNSSGSDSENKSEGGAYTDTSEERIRSSIKLGGKSTKKGRNGADWDELHKKSKRSLYYNN
# ARPSCGSDSHYLHGRKTKKIGRCTLLVRSSKDKKNPAINGFNPYSGKRTLLSWLIESGVVQLRQKVQYMRRRGAKVMLEGWITREGIHCDCCSKILTV
# SRFEIHAGSKSCQPFQNIYLESGASLLQCQVRAWNMQKDATNLALHQVDTDGDDPNDDACGICGDGGDLICCDGCPSTYHQNCLGMQVLPSGDWHCPN
# CTCKFCDAAVASGGKDGNFISLLSCGMCERRYHQLCLNDEAHKVQSFGSASSFCGPKCLELFEKLQKYLGVKTEIEGGYSWSLIHRVDTDSDTNSQMS
# AQRIENNSKLAVGLAIMDECFLPIVDRRSGVNLIRNVLYNCGSNFNRINYTGFYTAILERGDEIISAASLRFHGMQLAEMPFIGTRHIYRRQGMCRRL
# FDAIESAMRSLKVEKLVIPAIPDFLHAWTGNFGFTPLDDSVRKEMRSLNTLVFPGIDMLQKPLLQEENIIAPAAAGDAMISEVETEKKSEFTSSVEIG
# PYAVEGDEFVADAANCYKDILASDEDNILVSVETAMGTICKPKDELSRHFRGEESGISSSPCQITLKSGTKHVLGHICDDTGSSCEDGLTDVNVEADA
# SLLSQEIQQASASFKVENNLSLSISGRGSSDLSSISQEVKSEQTSSNLDGVPSCKDYNILVPGAKLDKSKDDAFADGFLL]
# Evidence for and against this transcript:
# % of transcript supported by hints (any source): 76.5
# CDS exons: 7/7
#      P:   7 
# CDS introns: 6/6
#      E:   5 
#      P:   6 
# 5'UTR exons and introns: 0/3
# 3'UTR exons and introns: 0/1
# hint groups fully obeyed: 12
#      E:   5 
#      P:   7 
# incompatible hint groups: 8
#      P:   8 (TRINITY_GG_35_c252_g1_i1,AT1G05380.1)
# end gene g387
Asue_scaffold1	AUGUSTUS	gene	1602944	1608533	.	+	.	ID=AsAtg387
Asue_scaffold1	AUGUSTUS	mRNA	1602944	1608533	.	+	.	ID=AsAtg387.t1;Parent=AsAtg387
Asue_scaffold1	AUGUSTUS	CDS	1603320	1605284	.	+	0	ID=AsAtg387.t1.cds;Parent=AsAtg387.t1
Asue_scaffold1	AUGUSTUS	CDS	1605403	1605529	.	+	0	ID=AsAtg387.t1.cds;Parent=AsAtg387.t1
Asue_scaffold1	AUGUSTUS	CDS	1605623	1605708	.	+	2	ID=AsAtg387.t1.cds;Parent=AsAtg387.t1
Asue_scaffold1	AUGUSTUS	CDS	1606119	1606357	.	+	0	ID=AsAtg387.t1.cds;Parent=AsAtg387.t1
Asue_scaffold1	AUGUSTUS	CDS	1606714	1606800	.	+	1	ID=AsAtg387.t1.cds;Parent=AsAtg387.t1
Asue_scaffold1	AUGUSTUS	CDS	1607273	1607372	.	+	1	ID=AsAtg387.t1.cds;Parent=AsAtg387.t1
Asue_scaffold1	AUGUSTUS	CDS	1607467	1608279	.	+	0	ID=AsAtg387.t1.cds;Parent=AsAtg387.t1
Asue_scaffold1	AUGUSTUS	exon	1603320	1605284	.	+	.	ID=AsAtg387.t1.exon1;Parent=AsAtg387.t1
Asue_scaffold1	AUGUSTUS	exon	1605403	1605529	.	+	.	ID=AsAtg387.t1.exon2;Parent=AsAtg387.t1
Asue_scaffold1	AUGUSTUS	exon	1605623	1605708	.	+	.	ID=AsAtg387.t1.exon3;Parent=AsAtg387.t1
Asue_scaffold1	AUGUSTUS	exon	1606119	1606357	.	+	.	ID=AsAtg387.t1.exon4;Parent=AsAtg387.t1
Asue_scaffold1	AUGUSTUS	exon	1606714	1606800	.	+	.	ID=AsAtg387.t1.exon5;Parent=AsAtg387.t1
Asue_scaffold1	AUGUSTUS	exon	1607273	1607372	.	+	.	ID=AsAtg387.t1.exon6;Parent=AsAtg387.t1
Asue_scaffold1	AUGUSTUS	exon	1607467	1608279	.	+	.	ID=AsAtg387.t1.exon7;Parent=AsAtg387.t1
###
# start gene g388
# protein sequence = [MGFLVAVMNFSPTLVHHHMKSKPQCQNEKLRQGQTSSLFDRRGFLKCVVGASSFMATIEFSGLQAQASEEKLDEGEGV
# VGAFKTLFDPNERTKSGKELPKAYLKSAREVVKTMRESLKENPKDNAKFRRSADAAKESIRDYLSNWRGQKTVAGEESYVELENVIRALAKFYSKAGP
# SAPLPDEVKTEILDDLNKAEEFL]
# Evidence for and against this transcript:
# % of transcript supported by hints (any source): 55.6
# CDS exons: 3/3
#      P:   3 
# CDS introns: 2/2
#      E:   2 
#      P:   2 
# 5'UTR exons and introns: 0/3
# 3'UTR exons and introns: 0/1
# hint groups fully obeyed: 5
#      E:   2 
#      P:   3 
# incompatible hint groups: 4
#      P:   4 (AT1G05385.1,TRINITY_GG_35_c3100_g1_i1)
# end gene g388
Asue_scaffold1	AUGUSTUS	gene	1608695	1610269	.	-	.	ID=AsAtg388
Asue_scaffold1	AUGUSTUS	mRNA	1608695	1610269	.	-	.	ID=AsAtg388.t1;Parent=AsAtg388
Asue_scaffold1	AUGUSTUS	CDS	1608836	1608973	.	-	0	ID=AsAtg388.t1.cds;Parent=AsAtg388.t1
Asue_scaffold1	AUGUSTUS	CDS	1609054	1609436	.	-	2	ID=AsAtg388.t1.cds;Parent=AsAtg388.t1
Asue_scaffold1	AUGUSTUS	CDS	1609659	1609737	.	-	0	ID=AsAtg388.t1.cds;Parent=AsAtg388.t1
Asue_scaffold1	AUGUSTUS	exon	1608836	1608973	.	-	.	ID=AsAtg388.t1.exon1;Parent=AsAtg388.t1
Asue_scaffold1	AUGUSTUS	exon	1609054	1609436	.	-	.	ID=AsAtg388.t1.exon2;Parent=AsAtg388.t1
Asue_scaffold1	AUGUSTUS	exon	1609659	1609737	.	-	.	ID=AsAtg388.t1.exon3;Parent=AsAtg388.t1
###
# start gene g389
# protein sequence = [MDSMDIDQSNIGESPHLLLRPVSPLESGEGLPYAPENWPNPGDTWHWKVGPRISGKGYFVDRYLYPPKYLPGLDTEIL
# RKNKVFRSRLSLQRYIRVHFPEADVQKFFASFSWSIPCRDGQGVLPQKQVQLPVYSSDEDPMRDDGSDTAVCKAGNEKCRSLMPQCEAETLPAMPCDI
# CCGERKFCVDCCCILCCKLISLEHGGYSYIKCEAVVSEGHICGHVAHMNCALRAYLAGTIGGSMGLDTEYYCRRCDAKKDLFPHVNKFLEICQTVEYQ
# GDVEKILNLGICILRGAQRDNAKELLNCIESTVIKLKCGTSLEDLWNDDTPTIWSDYSDSGEARENDTLQSLQDVTPIGPIPFNHEAEMHKLEEEIGE
# VLRALRKAQEFEYQIAEGKLHAQKECLSDLYRQLEKEKSELSRRVSGTDANSLMTNVLKRLDQIRKEVTKLKEMEEVAKGFGRTPRGVLEEYFHLNIE
# D]
# Evidence for and against this transcript:
# % of transcript supported by hints (any source): 63.6
# CDS exons: 4/4
#      P:   4 
# CDS introns: 3/3
#      E:   2 
#      P:   3 
# 5'UTR exons and introns: 0/3
# 3'UTR exons and introns: 0/1
# hint groups fully obeyed: 7
#      E:   2 
#      P:   5 
# incompatible hint groups: 6
#      P:   6 (AT1G05410.2,AT1G05410.1,TRINITY_GG_35_c1613_g1_i1)
# end gene g389
Asue_scaffold1	AUGUSTUS	gene	1611409	1615579	.	-	.	ID=AsAtg389
Asue_scaffold1	AUGUSTUS	mRNA	1611409	1615579	.	-	.	ID=AsAtg389.t1;Parent=AsAtg389
Asue_scaffold1	AUGUSTUS	CDS	1611593	1612020	.	-	2	ID=AsAtg389.t1.cds;Parent=AsAtg389.t1
Asue_scaffold1	AUGUSTUS	CDS	1612119	1612179	.	-	0	ID=AsAtg389.t1.cds;Parent=AsAtg389.t1
Asue_scaffold1	AUGUSTUS	CDS	1612247	1612812	.	-	2	ID=AsAtg389.t1.cds;Parent=AsAtg389.t1
Asue_scaffold1	AUGUSTUS	CDS	1612997	1613357	.	-	0	ID=AsAtg389.t1.cds;Parent=AsAtg389.t1
Asue_scaffold1	AUGUSTUS	exon	1611593	1612020	.	-	.	ID=AsAtg389.t1.exon1;Parent=AsAtg389.t1
Asue_scaffold1	AUGUSTUS	exon	1612119	1612179	.	-	.	ID=AsAtg389.t1.exon2;Parent=AsAtg389.t1
Asue_scaffold1	AUGUSTUS	exon	1612247	1612812	.	-	.	ID=AsAtg389.t1.exon3;Parent=AsAtg389.t1
Asue_scaffold1	AUGUSTUS	exon	1612997	1613357	.	-	.	ID=AsAtg389.t1.exon4;Parent=AsAtg389.t1
###
# start gene g390
# protein sequence = [MPRVMWKNFHLCFPSNLTKPSSSPSGATSDDPNRPSILLINNFNLLYDDSSAAHRRLSKPLIHDVEPSSTFTASTSTA
# ANSSSSSASYDDSDNYGFAPDDDSPPPDLTAVLASRRFFFSSPGCSNSITDSPDLRCRDNYDTATRLLTGGTAVKHYVQSPDPYNDFRRSMQEMIDAV
# TNAGDLRRYEFLHELLLSYLSLNAADTHKFIIRAFADILVSLLSDGHRIS]
# Evidence for and against this transcript:
# % of transcript supported by hints (any source): 33.3
# CDS exons: 1/1
#      P:   1 
# CDS introns: 0/0
# 5'UTR exons and introns: 0/1
# 3'UTR exons and introns: 0/1
# hint groups fully obeyed: 0
# incompatible hint groups: 1
#      P:   1 (AT1G05420.1)
# end gene g390
Asue_scaffold1	AUGUSTUS	gene	1616114	1617127	.	+	.	ID=AsAtg390
Asue_scaffold1	AUGUSTUS	mRNA	1616114	1617127	.	+	.	ID=AsAtg390.t1;Parent=AsAtg390
Asue_scaffold1	AUGUSTUS	CDS	1616191	1616871	.	+	0	ID=AsAtg390.t1.cds;Parent=AsAtg390.t1
Asue_scaffold1	AUGUSTUS	exon	1616191	1616871	.	+	.	ID=AsAtg390.t1.exon1;Parent=AsAtg390.t1
###
# start gene g391
# protein sequence = [MAMAALNQLFVVLASKPEQEKITPEESRAIVSCHFKALWTAGFASGVGGGLTWQVTKKLKKPKGLERVALAAGVAATT
# FVVAWNWSSSKYAVSSLDHILSQDATRMQKELVNVLVRSNRGEAWRWQLMSKHFYPESVYGDEGDKPQMRWRRRTTFTEIASSYDDVNATKSQRNPNG
# LPNPSHRRISGGSDASKTKQTLQNSSGNSDGEMAEEDVLDIVFGCSEATESIPAPVISKLASKTQTRKQKRAQRRQRLKNREASTNTPQYELA]
# Evidence for and against this transcript:
# % of transcript supported by hints (any source): 84.6
# CDS exons: 6/6
#      P:   6 
# CDS introns: 5/5
#      E:   5 
#      P:   5 
# 5'UTR exons and introns: 0/1
# 3'UTR exons and introns: 0/1
# hint groups fully obeyed: 12
#      E:   5 
#      P:   7 
# incompatible hint groups: 5
#      P:   5 (TRINITY_GG_35_c1772_g1_i1,AT1G05430.1)
# end gene g391
Asue_scaffold1	AUGUSTUS	gene	1620137	1621989	.	-	.	ID=AsAtg391
Asue_scaffold1	AUGUSTUS	mRNA	1620137	1621989	.	-	.	ID=AsAtg391.t1;Parent=AsAtg391
Asue_scaffold1	AUGUSTUS	CDS	1620341	1620544	.	-	0	ID=AsAtg391.t1.cds;Parent=AsAtg391.t1
Asue_scaffold1	AUGUSTUS	CDS	1620654	1620921	.	-	1	ID=AsAtg391.t1.cds;Parent=AsAtg391.t1
Asue_scaffold1	AUGUSTUS	CDS	1621037	1621157	.	-	2	ID=AsAtg391.t1.cds;Parent=AsAtg391.t1
Asue_scaffold1	AUGUSTUS	CDS	1621247	1621300	.	-	2	ID=AsAtg391.t1.cds;Parent=AsAtg391.t1
Asue_scaffold1	AUGUSTUS	CDS	1621435	1621540	.	-	0	ID=AsAtg391.t1.cds;Parent=AsAtg391.t1
Asue_scaffold1	AUGUSTUS	CDS	1621787	1621843	.	-	0	ID=AsAtg391.t1.cds;Parent=AsAtg391.t1
Asue_scaffold1	AUGUSTUS	exon	1620341	1620544	.	-	.	ID=AsAtg391.t1.exon1;Parent=AsAtg391.t1
Asue_scaffold1	AUGUSTUS	exon	1620654	1620921	.	-	.	ID=AsAtg391.t1.exon2;Parent=AsAtg391.t1
Asue_scaffold1	AUGUSTUS	exon	1621037	1621157	.	-	.	ID=AsAtg391.t1.exon3;Parent=AsAtg391.t1
Asue_scaffold1	AUGUSTUS	exon	1621247	1621300	.	-	.	ID=AsAtg391.t1.exon4;Parent=AsAtg391.t1
Asue_scaffold1	AUGUSTUS	exon	1621435	1621540	.	-	.	ID=AsAtg391.t1.exon5;Parent=AsAtg391.t1
Asue_scaffold1	AUGUSTUS	exon	1621787	1621843	.	-	.	ID=AsAtg391.t1.exon6;Parent=AsAtg391.t1
###
# start gene g392
# protein sequence = [MINRETMKGKILVSPSEKSMTSSXXXXXXXXXXVSTEDWERRDSNCYFPDCRKDANCSCEICLDSLNATLDLMPLSVQ
# KSSLTKLSSASNFKSTVESTPTSFDPTVVTTPASVSRPILKLMISSPKKKLTKKSKVFENEEQRKTTKKERRLLIVVFLKVXXXXXXXXXXXXXXXXX
# LEEVFKPEFTEEIVRNAYERTQADLDLGVKLRLLEDEFKGFVTSRKFSRCTGSDSKWKINQDGPMLNSKCVLYKSAIEEVSIWGWPLQTSGLFHTGFS
# SSSITVLSGRVTEWTEGKFGYSIHETNTSWGKTKWSTSVLQLDPNTWVLEYSQSSVMDDSSSLLSLTIDIMKHLVFRVAKNVNRERYWMFSSSRRLYR
# EAESKASAMTPT]
# Evidence for and against this transcript:
# % of transcript supported by hints (any source): 71.4
# CDS exons: 3/3
#      P:   3 
# CDS introns: 2/2
#      P:   2 
# 5'UTR exons and introns: 0/1
# 3'UTR exons and introns: 0/1
# hint groups fully obeyed: 2
#      P:   2 
# incompatible hint groups: 3
#      P:   3 (AT1G05440.1,TRINITY_GG_35_c3067_g1_i1)
# end gene g392
Asue_scaffold1	AUGUSTUS	gene	1622122	1624029	.	-	.	ID=AsAtg392
Asue_scaffold1	AUGUSTUS	mRNA	1622122	1624029	.	-	.	ID=AsAtg392.t1;Parent=AsAtg392
Asue_scaffold1	AUGUSTUS	CDS	1622486	1622779	.	-	0	ID=AsAtg392.t1.cds;Parent=AsAtg392.t1
Asue_scaffold1	AUGUSTUS	CDS	1623015	1623164	.	-	0	ID=AsAtg392.t1.cds;Parent=AsAtg392.t1
Asue_scaffold1	AUGUSTUS	CDS	1623245	1623955	.	-	0	ID=AsAtg392.t1.cds;Parent=AsAtg392.t1
Asue_scaffold1	AUGUSTUS	exon	1622486	1622779	.	-	.	ID=AsAtg392.t1.exon1;Parent=AsAtg392.t1
Asue_scaffold1	AUGUSTUS	exon	1623015	1623164	.	-	.	ID=AsAtg392.t1.exon2;Parent=AsAtg392.t1
Asue_scaffold1	AUGUSTUS	exon	1623245	1623955	.	-	.	ID=AsAtg392.t1.exon3;Parent=AsAtg392.t1
###
# start gene g393
# protein sequence = [MNSNSFLISAALIFSLLSSNSPTSILAQINTPCSPSMLSSVTGCTSFLTGGGSFPTSDCCGALKSLTGTGMDCLCLIV
# TAGVPISIPINRTLAISLPRACGIPGVPVQCKASAAPLPTPGPASFGPTTSPTDSQTSDPEGSASFRPPTSPTTSQTPNDKDLSGSGNGGDPMGFAPP
# PPSSSPSSSHSLKLSYLLFAFAFTIIKFI]
# Evidence for and against this transcript:
# % of transcript supported by hints (any source): 81.8
# CDS exons: 5/5
#      P:   5 
# CDS introns: 4/4
#      E:   4 
#      P:   4 
# 5'UTR exons and introns: 0/1
# 3'UTR exons and introns: 0/1
# hint groups fully obeyed: 11
#      E:   4 
#      P:   7 
# incompatible hint groups: 4
#      P:   4 (TRINITY_GG_35_c913_g1_i2,AT1G05450.2)
# end gene g393
Asue_scaffold1	AUGUSTUS	gene	1626024	1627221	.	+	.	ID=AsAtg393
Asue_scaffold1	AUGUSTUS	mRNA	1626024	1627221	.	+	.	ID=AsAtg393.t1;Parent=AsAtg393
Asue_scaffold1	AUGUSTUS	CDS	1626100	1626430	.	+	0	ID=AsAtg393.t1.cds;Parent=AsAtg393.t1
Asue_scaffold1	AUGUSTUS	CDS	1626603	1626629	.	+	2	ID=AsAtg393.t1.cds;Parent=AsAtg393.t1
Asue_scaffold1	AUGUSTUS	CDS	1626738	1626797	.	+	2	ID=AsAtg393.t1.cds;Parent=AsAtg393.t1
Asue_scaffold1	AUGUSTUS	CDS	1626905	1626958	.	+	2	ID=AsAtg393.t1.cds;Parent=AsAtg393.t1
Asue_scaffold1	AUGUSTUS	CDS	1627037	1627182	.	+	2	ID=AsAtg393.t1.cds;Parent=AsAtg393.t1
Asue_scaffold1	AUGUSTUS	exon	1626100	1626430	.	+	.	ID=AsAtg393.t1.exon1;Parent=AsAtg393.t1
Asue_scaffold1	AUGUSTUS	exon	1626603	1626629	.	+	.	ID=AsAtg393.t1.exon2;Parent=AsAtg393.t1
Asue_scaffold1	AUGUSTUS	exon	1626738	1626797	.	+	.	ID=AsAtg393.t1.exon3;Parent=AsAtg393.t1
Asue_scaffold1	AUGUSTUS	exon	1626905	1626958	.	+	.	ID=AsAtg393.t1.exon4;Parent=AsAtg393.t1
Asue_scaffold1	AUGUSTUS	exon	1627037	1627182	.	+	.	ID=AsAtg393.t1.exon5;Parent=AsAtg393.t1
###
# start gene g394
# protein sequence = [MSGFIASPFLGVIESKSVTHFATDSFSLLEFQYNPLSVILSSSSAMSVSGYKSDDEYSVIADKGEIGFIDYQNDGSSG
# CYNPFDEGPVVVSVPFPFKKEKPQSVTVGETSFDSFTVKNTMDEPVDLWTKIYASNPEDSFTLSILKPPSKDSDLKERQCFYETFTLEDRMLEPGDTL
# TIWVSCKPKDIGLHTTVVTVDWGSDRVERVVFLLAEDKISSSLTSNRPYSRSRRAPKKDFAVDDYVKGSRPSKVVERSFRNRLPLYEIPKEIREMIEN
# KEFPDDLNEGLTARNYANYYKTLLIMEELQLEEDMRAYDMENVSMKRRGIYLSLEVPGLAERRPSLVHGDFIFVRHAYDDGTDHAYQGFVHRVEADEV
# HLKFASEFHQRHTAGSVYNVRFTYNRINTRRLYQAVDAAEMLDPNFLFPSLHSGKRMIKTKPFVPISPALNAEQICSIEMVLGCKGAPPYVIHGPPGT
# GKTMTLVEAIVQLYTTQRNARVLVCAPSNSAADHILEKLLCLEGVRIKDNEIFRLNAATRSYEEIKPEIIRFCFFDELIFKCPPLKALTRYKLVVSTY
# MSASLLNAEGVNRGHFTHILLDEAGQASEPENMIAVSNLCLTETVVVLAGDPRQLGPVIYSRDAESLGLGKSYLERLFECDYYCEGDENYVTKLVKNY
# ICHPEILDLPSKLFYDGELVASKEDTDSVLASLNFLPNKEFPMVFYGIQGCDEREGNNPSWFNRIEISKVIETIKRLTANDCVQEEDIGVITPYRQQV
# MKIKEVLDRLDMTEVKVGSVEQFQGQEKQVIIISTVRSTIKHNEFDRAYCLGFLSNPRRFNVAITRAISLLVIIGNPHIICKDMNWNKLLWRCVDNNA
# YQGCGLPEQEEFVEEPFKQEGSSNGPQYPPEAEWNNSGELNNGGANENGEWSDGWNNNGGTKEKNEWSDGWNSNGGGTKKKDEWSDGWDNNGGTNGIN
# QEGSSNAPQDPQEAEWNDSGEVKNGGTKEKDVRSDGWNNNGGKNEKEECCDGWKDGGSGEEIKNGGKFETRGDFVAKEEDEWSDGWK]
# Evidence for and against this transcript:
# % of transcript supported by hints (any source): 53.3
# CDS exons: 5/7
#      P:   5 
# CDS introns: 3/6
#      P:   3 
# 5'UTR exons and introns: 0/1
# 3'UTR exons and introns: 0/1
# hint groups fully obeyed: 3
#      P:   3 
# incompatible hint groups: 5
#      P:   5 (AT1G05460.1,TRINITY_GG_35_c2783_g1_i1,TRINITY_GG_35_c2045_g1_i1)
# end gene g394
Asue_scaffold1	AUGUSTUS	gene	1627294	1631879	.	-	.	ID=AsAtg394
Asue_scaffold1	AUGUSTUS	mRNA	1627294	1631879	.	-	.	ID=AsAtg394.t1;Parent=AsAtg394
Asue_scaffold1	AUGUSTUS	CDS	1627453	1628058	.	-	0	ID=AsAtg394.t1.cds;Parent=AsAtg394.t1
Asue_scaffold1	AUGUSTUS	CDS	1628149	1629603	.	-	0	ID=AsAtg394.t1.cds;Parent=AsAtg394.t1
Asue_scaffold1	AUGUSTUS	CDS	1629719	1629883	.	-	0	ID=AsAtg394.t1.cds;Parent=AsAtg394.t1
Asue_scaffold1	AUGUSTUS	CDS	1629972	1630773	.	-	1	ID=AsAtg394.t1.cds;Parent=AsAtg394.t1
Asue_scaffold1	AUGUSTUS	CDS	1630850	1630890	.	-	0	ID=AsAtg394.t1.cds;Parent=AsAtg394.t1
Asue_scaffold1	AUGUSTUS	CDS	1630986	1631057	.	-	0	ID=AsAtg394.t1.cds;Parent=AsAtg394.t1
Asue_scaffold1	AUGUSTUS	CDS	1631636	1631638	.	-	0	ID=AsAtg394.t1.cds;Parent=AsAtg394.t1
Asue_scaffold1	AUGUSTUS	exon	1627453	1628058	.	-	.	ID=AsAtg394.t1.exon1;Parent=AsAtg394.t1
Asue_scaffold1	AUGUSTUS	exon	1628149	1629603	.	-	.	ID=AsAtg394.t1.exon2;Parent=AsAtg394.t1
Asue_scaffold1	AUGUSTUS	exon	1629719	1629883	.	-	.	ID=AsAtg394.t1.exon3;Parent=AsAtg394.t1
Asue_scaffold1	AUGUSTUS	exon	1629972	1630773	.	-	.	ID=AsAtg394.t1.exon4;Parent=AsAtg394.t1
Asue_scaffold1	AUGUSTUS	exon	1630850	1630890	.	-	.	ID=AsAtg394.t1.exon5;Parent=AsAtg394.t1
Asue_scaffold1	AUGUSTUS	exon	1630986	1631057	.	-	.	ID=AsAtg394.t1.exon6;Parent=AsAtg394.t1
Asue_scaffold1	AUGUSTUS	exon	1631636	1631638	.	-	.	ID=AsAtg394.t1.exon7;Parent=AsAtg394.t1
###
# start gene g395
# protein sequence = [MREEKSKTNKLAWSKKMVRKWFNIKSKTEEFQADDPSSAGIEVEHRSSFSAEKAPSTIKNTKTEKLSKNWEQQARQRR
# MNYENPRIIDVQNYSIFVATWNVAGRSPPSDLNLDEWLHSSAPADIYVLGFQEIVPLNAGNVLGAEDNGPAQKWLSLIRKTLNNRPGTSGTSGYHTPS
# PIPVPMAELDADFSGSTRQKNSTFFHRRSFQTPSSTWNDPSIPQPGLDRRFSVCDRVFFSHRPSDFDPSFRGSSSSHRPSDYSRRPSDYSRRPSDYSR
# RPSDYSRRPSDSRPSDYSRPSDYYSRPSDYSRPSDFSRSSDDDNGLGDSPSTVLYSPGSAANENGYRIPWNSSQYCLVASKQMVGVFLTIWVKSELRE
# HVKNMKVSCVGRGLMGYLGNKGSISISMLLHQTSFCFVCTHLTSGQKEGDELKRNSDVMEILKKTRFPRVKSSEEEKSPENILQHDRVIWLGDLNYRI
# ALSYRSAKALVEMQNWRALLENDQLRIEQKRGHVFKGWNEGKIYFPPTYKYSRNSDRYSGDDLHPKEKRRTPAWCDRILWFGEGLHQLSYVRGESRFS
# DHRPVYGIFCAEVESAHNRIKRTTSYSASRVQAEELLPYSRGYTELSFF]
# Evidence for and against this transcript:
# % of transcript supported by hints (any source): 80
# CDS exons: 10/10
#      P:  10 
# CDS introns: 9/9
#      E:   2 
#      P:   9 
# 5'UTR exons and introns: 0/1
# 3'UTR exons and introns: 1/5
#      E:   1 
# hint groups fully obeyed: 14
#      E:   3 
#      P:  11 
# incompatible hint groups: 10
#      P:  10 (AT1G05470.1,TRINITY_GG_35_c767_g1_i2)
# end gene g395
Asue_scaffold1	AUGUSTUS	gene	1633396	1637749	.	-	.	ID=AsAtg395
Asue_scaffold1	AUGUSTUS	mRNA	1633396	1637749	.	-	.	ID=AsAtg395.t1;Parent=AsAtg395
Asue_scaffold1	AUGUSTUS	CDS	1634649	1634871	.	-	1	ID=AsAtg395.t1.cds;Parent=AsAtg395.t1
Asue_scaffold1	AUGUSTUS	CDS	1634959	1635107	.	-	0	ID=AsAtg395.t1.cds;Parent=AsAtg395.t1
Asue_scaffold1	AUGUSTUS	CDS	1635190	1635298	.	-	1	ID=AsAtg395.t1.cds;Parent=AsAtg395.t1
Asue_scaffold1	AUGUSTUS	CDS	1635407	1635600	.	-	0	ID=AsAtg395.t1.cds;Parent=AsAtg395.t1
Asue_scaffold1	AUGUSTUS	CDS	1635693	1636488	.	-	1	ID=AsAtg395.t1.cds;Parent=AsAtg395.t1
Asue_scaffold1	AUGUSTUS	CDS	1636577	1636681	.	-	1	ID=AsAtg395.t1.cds;Parent=AsAtg395.t1
Asue_scaffold1	AUGUSTUS	CDS	1636765	1636852	.	-	2	ID=AsAtg395.t1.cds;Parent=AsAtg395.t1
Asue_scaffold1	AUGUSTUS	CDS	1636942	1637013	.	-	2	ID=AsAtg395.t1.cds;Parent=AsAtg395.t1
Asue_scaffold1	AUGUSTUS	CDS	1637162	1637249	.	-	0	ID=AsAtg395.t1.cds;Parent=AsAtg395.t1
Asue_scaffold1	AUGUSTUS	CDS	1637350	1637379	.	-	0	ID=AsAtg395.t1.cds;Parent=AsAtg395.t1
Asue_scaffold1	AUGUSTUS	exon	1634649	1634871	.	-	.	ID=AsAtg395.t1.exon1;Parent=AsAtg395.t1
Asue_scaffold1	AUGUSTUS	exon	1634959	1635107	.	-	.	ID=AsAtg395.t1.exon2;Parent=AsAtg395.t1
Asue_scaffold1	AUGUSTUS	exon	1635190	1635298	.	-	.	ID=AsAtg395.t1.exon3;Parent=AsAtg395.t1
Asue_scaffold1	AUGUSTUS	exon	1635407	1635600	.	-	.	ID=AsAtg395.t1.exon4;Parent=AsAtg395.t1
Asue_scaffold1	AUGUSTUS	exon	1635693	1636488	.	-	.	ID=AsAtg395.t1.exon5;Parent=AsAtg395.t1
Asue_scaffold1	AUGUSTUS	exon	1636577	1636681	.	-	.	ID=AsAtg395.t1.exon6;Parent=AsAtg395.t1
Asue_scaffold1	AUGUSTUS	exon	1636765	1636852	.	-	.	ID=AsAtg395.t1.exon7;Parent=AsAtg395.t1
Asue_scaffold1	AUGUSTUS	exon	1636942	1637013	.	-	.	ID=AsAtg395.t1.exon8;Parent=AsAtg395.t1
Asue_scaffold1	AUGUSTUS	exon	1637162	1637249	.	-	.	ID=AsAtg395.t1.exon9;Parent=AsAtg395.t1
Asue_scaffold1	AUGUSTUS	exon	1637350	1637379	.	-	.	ID=AsAtg395.t1.exon10;Parent=AsAtg395.t1
###
# start gene g396
# protein sequence = [MFNFIIFFSDPCEDSIFSHLKIFVFALMECIGKRVKSRSWQRLQAVNKRKKMETVAPVTSPPKKRRQKKPKNYDSDIE
# DITPTCNDSVPPPQVSNMYSVPNNSVKESFSRIMRDLNVEKKSGPSSSRLTDGSEQNPCLKERSFRVSDLGVEKKCSPEITDLDVGIPVPRFSKLKDV
# SEQKNTCLMQKSSPEIADLDLVISVPSSSVLKDVSEEIRFLKDKCSPEIRGLVLEKSVPGEIEILSDSESETEARRRASAKKKLFEESSRIVESISDG
# EDSSSETXXXXXXXXXXXXNNTKDNVTVESLSSEDXXXXXXXXXXXXXXXXXXXSDDESYVKEVVGDNRDDDDLRKASSPIKRVSLVERKALVRYKRS
# GSSLTKPRERDNKIQKLNHREEEKKERQREVVRVVTKQPSNVVYTCAHCGKENTGNPESHSSFIRPHSIRDEIEDVNNFASTNVSKYEDSVSINSGKT
# TGAPSRPEVENPETGKELNTPEKPSISRPEIFTTEKAIDVQVPEEPSRPEIYSSEKAKEVQAPEMPSRPEVFSSEKAKEIQVPEMPSIPEIQNSEKAK
# EVQANNRMGLTTPAVAEGLNKSVVTNEHIEDDSDSSISSGDGYESDPTLKDKEVKINNHSDWRILNGSNKEVDLFRLLVNSVWEKGQLGEEDEADELV
# SSAEDQSQEQAREDHRKYDDGGLLIIRPPPLIEKFGVEEPQSPPVVSEIDSEEDRLWEELAFFTKSNDIGGNELFSNVEKNISANETPAAQCKKGKHD
# LCIDLEVGLKCMHCGFVEREIRSMDVSEWGEKTTRERRKFDRFEEEEGSSFIGKLGFDAPNNSLNEGCVSSEGTVWDKIPGVKSQMYPHQQEGFEFIW
# KNLAGTIMLNELKDFENSDETGGCIMSHAPGTGKTRLTIIFLQAYLQCFPDCKPVIIAPASLLLTWAEEFKKWNISIPFHNLSSLDFTGKENSAALGL
# LMQKNATARSNNEIRMVKIYSWIKSKSILGISYNLYEKLAGVKDEDKKTKMVREVKPDKELDDIREILMGRPGLLVLDEAHTPRNQRSCIWKTLSKVE
# TQKRILLSGTPFQNNFLELCNVLGLARPKYLERLTSTLKKSGMTVTKRGKKNLGNEINNRGIEELKAVMLPFVHVHKGSILQSSLPGLRECVVVLNPP
# ELQRRVLESIEVTHNRKTKNVFETEHKLSLVSVHPSLVSRCKISEKERLSIDEALLAQLKKVRLDPNQSVKTRFLMEFVELCEVIKEKVLVFSQYIDP
# LKLIMKHLVSRFKWNPGEEVLYMHGKLEQKQRQTLINEFNDPKSKAKVFLASTKACSEGISLVGASRVILLDVVWNPAVERQAISRAYRIGQKRIVYT
# YHLVAKGTPEGPKYCKQAQKDRISELVFACSSRHDKGKEKIAEAVTEDKVLDTMVEHSKLGDMFDNLIVQPKEADLVEGFSILMP]
# Evidence for and against this transcript:
# % of transcript supported by hints (any source): 63.6
# CDS exons: 4/5
#      P:   4 
# CDS introns: 3/4
#      P:   3 
# 5'UTR exons and introns: 0/1
# 3'UTR exons and introns: 0/1
# hint groups fully obeyed: 2
#      P:   2 
# incompatible hint groups: 6
#      P:   6 (TRINITY_GG_35_c2027_g1_i1,AT1G05490.1,TRINITY_GG_35_c3155_g1_i1)
# end gene g396
Asue_scaffold1	AUGUSTUS	gene	1644111	1649698	.	-	.	ID=AsAtg396
Asue_scaffold1	AUGUSTUS	mRNA	1644111	1649698	.	-	.	ID=AsAtg396.t1;Parent=AsAtg396
Asue_scaffold1	AUGUSTUS	CDS	1644391	1646325	.	-	0	ID=AsAtg396.t1.cds;Parent=AsAtg396.t1
Asue_scaffold1	AUGUSTUS	CDS	1646413	1646562	.	-	0	ID=AsAtg396.t1.cds;Parent=AsAtg396.t1
Asue_scaffold1	AUGUSTUS	CDS	1646644	1648809	.	-	0	ID=AsAtg396.t1.cds;Parent=AsAtg396.t1
Asue_scaffold1	AUGUSTUS	CDS	1648893	1648949	.	-	0	ID=AsAtg396.t1.cds;Parent=AsAtg396.t1
Asue_scaffold1	AUGUSTUS	CDS	1649622	1649627	.	-	0	ID=AsAtg396.t1.cds;Parent=AsAtg396.t1
Asue_scaffold1	AUGUSTUS	exon	1644391	1646325	.	-	.	ID=AsAtg396.t1.exon1;Parent=AsAtg396.t1
Asue_scaffold1	AUGUSTUS	exon	1646413	1646562	.	-	.	ID=AsAtg396.t1.exon2;Parent=AsAtg396.t1
Asue_scaffold1	AUGUSTUS	exon	1646644	1648809	.	-	.	ID=AsAtg396.t1.exon3;Parent=AsAtg396.t1
Asue_scaffold1	AUGUSTUS	exon	1648893	1648949	.	-	.	ID=AsAtg396.t1.exon4;Parent=AsAtg396.t1
Asue_scaffold1	AUGUSTUS	exon	1649622	1649627	.	-	.	ID=AsAtg396.t1.exon5;Parent=AsAtg396.t1
###
# start gene g397
# protein sequence = [MGFIVGVVIGLLVGIAIIIGFVKLENSRSKLRSELANTVAAFARMTVEDSRKLLPPEFYPSWVVFSERQKLSYNITYI
# LMCFHLSLSAYWKNTKLTWLNHHLTKIWPYVDEAASELIKASVEPVLEQYRPAIVASLTFSKLTLGTVAPQFTGVSVIDGDKNGITLELDMQWDGNPN
# IVLGVKTLVGVSLPIQVKNIGFTGVFRLIFRPLVEDFPCFGAVSVSLREKKKLDFTLKVVGGDISAIPGLSEAIEETIRDAVEDSITWPVRKVIPIIP
# GDYSDLELKPVGMLEVKLVQAKNLTNKDLVGKSDPFAKMFIRPLREKTKRSKTINNDLNPIWNEHFEFVVEDASTQHLVVRIYDDEGVQASELIGCAQ
# IRLCELEPGKVKDVWLKLVKDLEIQRDTKNRGEVHLELLYIPYGSGNGIVNPFVTSSMTSLERVLKNDTTDEENASSRKRKDVIVRGVLSVTVISAEE
# IPIQDLMGKADPYVVLSMKKSGAKSKTRVVNDSLNPVWNQTFDFVVEDGLHDMLVLEVWDHDTFGKDYIGRCILTLTRVIMEEEYKDWYPLDESKTGK
# LQLHLKWMAQSIYRDS]
# Evidence for and against this transcript:
# % of transcript supported by hints (any source): 85.2
# CDS exons: 12/13
#      P:  12 
# CDS introns: 11/12
#      E:  11 
#      P:  11 
# 5'UTR exons and introns: 0/1
# 3'UTR exons and introns: 0/1
# hint groups fully obeyed: 23
#      E:  11 
#      P:  12 
# incompatible hint groups: 16
#      P:  16 (TRINITY_GG_35_c2563_g1_i1,AT1G05500.1,TRINITY_GG_35_c552_g1_i1)
# end gene g397
Asue_scaffold1	AUGUSTUS	gene	1650583	1654810	.	+	.	ID=AsAtg397
Asue_scaffold1	AUGUSTUS	mRNA	1650583	1654810	.	+	.	ID=AsAtg397.t1;Parent=AsAtg397
Asue_scaffold1	AUGUSTUS	CDS	1650686	1650790	.	+	0	ID=AsAtg397.t1.cds;Parent=AsAtg397.t1
Asue_scaffold1	AUGUSTUS	CDS	1650873	1651049	.	+	0	ID=AsAtg397.t1.cds;Parent=AsAtg397.t1
Asue_scaffold1	AUGUSTUS	CDS	1651115	1651165	.	+	0	ID=AsAtg397.t1.cds;Parent=AsAtg397.t1
Asue_scaffold1	AUGUSTUS	CDS	1651287	1651407	.	+	0	ID=AsAtg397.t1.cds;Parent=AsAtg397.t1
Asue_scaffold1	AUGUSTUS	CDS	1651820	1651941	.	+	2	ID=AsAtg397.t1.cds;Parent=AsAtg397.t1
Asue_scaffold1	AUGUSTUS	CDS	1652099	1652200	.	+	0	ID=AsAtg397.t1.cds;Parent=AsAtg397.t1
Asue_scaffold1	AUGUSTUS	CDS	1652431	1652505	.	+	0	ID=AsAtg397.t1.cds;Parent=AsAtg397.t1
Asue_scaffold1	AUGUSTUS	CDS	1652918	1652997	.	+	0	ID=AsAtg397.t1.cds;Parent=AsAtg397.t1
Asue_scaffold1	AUGUSTUS	CDS	1653193	1653343	.	+	1	ID=AsAtg397.t1.cds;Parent=AsAtg397.t1
Asue_scaffold1	AUGUSTUS	CDS	1653417	1653647	.	+	0	ID=AsAtg397.t1.cds;Parent=AsAtg397.t1
Asue_scaffold1	AUGUSTUS	CDS	1653749	1654027	.	+	0	ID=AsAtg397.t1.cds;Parent=AsAtg397.t1
Asue_scaffold1	AUGUSTUS	CDS	1654118	1654231	.	+	0	ID=AsAtg397.t1.cds;Parent=AsAtg397.t1
Asue_scaffold1	AUGUSTUS	CDS	1654383	1654529	.	+	0	ID=AsAtg397.t1.cds;Parent=AsAtg397.t1
Asue_scaffold1	AUGUSTUS	exon	1650686	1650790	.	+	.	ID=AsAtg397.t1.exon1;Parent=AsAtg397.t1
Asue_scaffold1	AUGUSTUS	exon	1650873	1651049	.	+	.	ID=AsAtg397.t1.exon2;Parent=AsAtg397.t1
Asue_scaffold1	AUGUSTUS	exon	1651115	1651165	.	+	.	ID=AsAtg397.t1.exon3;Parent=AsAtg397.t1
Asue_scaffold1	AUGUSTUS	exon	1651287	1651407	.	+	.	ID=AsAtg397.t1.exon4;Parent=AsAtg397.t1
Asue_scaffold1	AUGUSTUS	exon	1651820	1651941	.	+	.	ID=AsAtg397.t1.exon5;Parent=AsAtg397.t1
Asue_scaffold1	AUGUSTUS	exon	1652099	1652200	.	+	.	ID=AsAtg397.t1.exon6;Parent=AsAtg397.t1
Asue_scaffold1	AUGUSTUS	exon	1652431	1652505	.	+	.	ID=AsAtg397.t1.exon7;Parent=AsAtg397.t1
Asue_scaffold1	AUGUSTUS	exon	1652918	1652997	.	+	.	ID=AsAtg397.t1.exon8;Parent=AsAtg397.t1
Asue_scaffold1	AUGUSTUS	exon	1653193	1653343	.	+	.	ID=AsAtg397.t1.exon9;Parent=AsAtg397.t1
Asue_scaffold1	AUGUSTUS	exon	1653417	1653647	.	+	.	ID=AsAtg397.t1.exon10;Parent=AsAtg397.t1
Asue_scaffold1	AUGUSTUS	exon	1653749	1654027	.	+	.	ID=AsAtg397.t1.exon11;Parent=AsAtg397.t1
Asue_scaffold1	AUGUSTUS	exon	1654118	1654231	.	+	.	ID=AsAtg397.t1.exon12;Parent=AsAtg397.t1
Asue_scaffold1	AUGUSTUS	exon	1654383	1654529	.	+	.	ID=AsAtg397.t1.exon13;Parent=AsAtg397.t1
###
# start gene g398
# protein sequence = [MEKAVHLSTKNGPKVPGEPTKTGTSMVDTAASAVQSFAPINQIHQHLCAFHFYAYDMTRQVEAHHFCGHINEDMRQCL
# IYDGPDANARLIGLEYIVTEKLFMTLPDDEKKLWHTHEWEVKGGFLFMPGVPEAIQRQDLEKVAKTYGKVYHFWQVDLGHQLPIGLPNIMMAVTRDGQ
# LYPEMIKETEKQFGVSIDKERESRAYMKGPDHGIHPLANGGGKGLKLELREVDIKPVESVPRVFV]
# Evidence for and against this transcript:
# % of transcript supported by hints (any source): 71.4
# CDS exons: 3/3
#      P:   3 
# CDS introns: 2/2
#      P:   2 
# 5'UTR exons and introns: 0/1
# 3'UTR exons and introns: 0/1
# hint groups fully obeyed: 0
# incompatible hint groups: 1
#      P:   1 (AT1G05510.1)
# end gene g398
Asue_scaffold1	AUGUSTUS	gene	1655053	1656395	.	+	.	ID=AsAtg398
Asue_scaffold1	AUGUSTUS	mRNA	1655053	1656395	.	+	.	ID=AsAtg398.t1;Parent=AsAtg398
Asue_scaffold1	AUGUSTUS	CDS	1655116	1655261	.	+	0	ID=AsAtg398.t1.cds;Parent=AsAtg398.t1
Asue_scaffold1	AUGUSTUS	CDS	1655605	1656008	.	+	1	ID=AsAtg398.t1.cds;Parent=AsAtg398.t1
Asue_scaffold1	AUGUSTUS	CDS	1656104	1656279	.	+	2	ID=AsAtg398.t1.cds;Parent=AsAtg398.t1
Asue_scaffold1	AUGUSTUS	exon	1655116	1655261	.	+	.	ID=AsAtg398.t1.exon1;Parent=AsAtg398.t1
Asue_scaffold1	AUGUSTUS	exon	1655605	1656008	.	+	.	ID=AsAtg398.t1.exon2;Parent=AsAtg398.t1
Asue_scaffold1	AUGUSTUS	exon	1656104	1656279	.	+	.	ID=AsAtg398.t1.exon3;Parent=AsAtg398.t1
###
# start gene g399
# protein sequence = [MSEMASMDPEGIDGVRMTWNVWPRTKVEASKCVIPVAACISPIRYHRDIPSVEYAPLRCRICTAALNPFARVDFLAKI
# WICPICFQRNHFPPHYHVMSETNVPCELYPQYTTVEYTLPNPSQPTGVGNFDQTGAVSGQPSPSVFVFVLDTCMIEEEFGYAKSALKQAIGLLPENAL
# VGFVSFGTQAHVHELGFSDLTKVYVFRGDKEISKDQVLEQLGLGASGRRNPVGGFPMGRDNSANFGYSGVNRFLLPASDCEFTIDLLLEELQTDQWPV
# QAGRRQSRCTGVAISVATGLLGACFPGTGARIVALIGGPCSEGPGTIVSKDLSEPLRSHKDLDKDAAPFYKKAEKFYDALANQLVNQGHVLDLFASAL
# DQVGVAEMKAAVERTGGLVVLSESFGHSVFKDSFKRVFEDGEESLGLCFNGTLEICCSKDIKIQGIIGPCASLQKKGPSVADTVIGEGNTTQWKMCGL
# DKRTCLTVFFDLSSSDQSSAPGGVNNQLYLQFMTSYQNSKGKTLQRVTTVTRQWVDTGLSTEELVQGFDQETAAVVVARLASLKMETEEGFDATRWLD
# RNLIRLCSKFGDYRKDDPASFTLNPNFSLFPQFTFNLRRSQFVQVFNNSPDETAYNRMLLNRENISNAAVMIQPSLTTYSFNSLPQPALLDVASIGAD
# RILLLDSYISVVVFHGMTIAQWRNLGYQNQPEHQAFAQLLEAPQEDAQMIIRDRFPVPRLVVCDQHGSQARFLLAKLNPSATYNNASEMNAGSDIIFT
# DDVSLQVFFQHLQKLAVQS]
# Evidence for and against this transcript:
# % of transcript supported by hints (any source): 92
# CDS exons: 12/12
#      P:  12 
# CDS introns: 11/11
#      E:  11 
#      P:  11 
# 5'UTR exons and introns: 0/1
# 3'UTR exons and introns: 0/1
# hint groups fully obeyed: 22
#      E:  11 
#      P:  11 
# incompatible hint groups: 14
#      P:  14 (AT1G05520.1,TRINITY_GG_35_c249_g1_i1)
# end gene g399
Asue_scaffold1	AUGUSTUS	gene	1656518	1661398	.	-	.	ID=AsAtg399
Asue_scaffold1	AUGUSTUS	mRNA	1656518	1661398	.	-	.	ID=AsAtg399.t1;Parent=AsAtg399
Asue_scaffold1	AUGUSTUS	CDS	1656715	1656861	.	-	0	ID=AsAtg399.t1.cds;Parent=AsAtg399.t1
Asue_scaffold1	AUGUSTUS	CDS	1656979	1657083	.	-	0	ID=AsAtg399.t1.cds;Parent=AsAtg399.t1
Asue_scaffold1	AUGUSTUS	CDS	1657168	1657431	.	-	0	ID=AsAtg399.t1.cds;Parent=AsAtg399.t1
Asue_scaffold1	AUGUSTUS	CDS	1657505	1657666	.	-	0	ID=AsAtg399.t1.cds;Parent=AsAtg399.t1
Asue_scaffold1	AUGUSTUS	CDS	1657933	1658010	.	-	0	ID=AsAtg399.t1.cds;Parent=AsAtg399.t1
Asue_scaffold1	AUGUSTUS	CDS	1658561	1658642	.	-	1	ID=AsAtg399.t1.cds;Parent=AsAtg399.t1
Asue_scaffold1	AUGUSTUS	CDS	1658721	1658893	.	-	0	ID=AsAtg399.t1.cds;Parent=AsAtg399.t1
Asue_scaffold1	AUGUSTUS	CDS	1658989	1659064	.	-	1	ID=AsAtg399.t1.cds;Parent=AsAtg399.t1
Asue_scaffold1	AUGUSTUS	CDS	1659208	1659350	.	-	0	ID=AsAtg399.t1.cds;Parent=AsAtg399.t1
Asue_scaffold1	AUGUSTUS	CDS	1659523	1659684	.	-	0	ID=AsAtg399.t1.cds;Parent=AsAtg399.t1
Asue_scaffold1	AUGUSTUS	CDS	1660193	1660366	.	-	0	ID=AsAtg399.t1.cds;Parent=AsAtg399.t1
Asue_scaffold1	AUGUSTUS	CDS	1660507	1661292	.	-	0	ID=AsAtg399.t1.cds;Parent=AsAtg399.t1
Asue_scaffold1	AUGUSTUS	exon	1656715	1656861	.	-	.	ID=AsAtg399.t1.exon1;Parent=AsAtg399.t1
Asue_scaffold1	AUGUSTUS	exon	1656979	1657083	.	-	.	ID=AsAtg399.t1.exon2;Parent=AsAtg399.t1
Asue_scaffold1	AUGUSTUS	exon	1657168	1657431	.	-	.	ID=AsAtg399.t1.exon3;Parent=AsAtg399.t1
Asue_scaffold1	AUGUSTUS	exon	1657505	1657666	.	-	.	ID=AsAtg399.t1.exon4;Parent=AsAtg399.t1
Asue_scaffold1	AUGUSTUS	exon	1657933	1658010	.	-	.	ID=AsAtg399.t1.exon5;Parent=AsAtg399.t1
Asue_scaffold1	AUGUSTUS	exon	1658561	1658642	.	-	.	ID=AsAtg399.t1.exon6;Parent=AsAtg399.t1
Asue_scaffold1	AUGUSTUS	exon	1658721	1658893	.	-	.	ID=AsAtg399.t1.exon7;Parent=AsAtg399.t1
Asue_scaffold1	AUGUSTUS	exon	1658989	1659064	.	-	.	ID=AsAtg399.t1.exon8;Parent=AsAtg399.t1
Asue_scaffold1	AUGUSTUS	exon	1659208	1659350	.	-	.	ID=AsAtg399.t1.exon9;Parent=AsAtg399.t1
Asue_scaffold1	AUGUSTUS	exon	1659523	1659684	.	-	.	ID=AsAtg399.t1.exon10;Parent=AsAtg399.t1
Asue_scaffold1	AUGUSTUS	exon	1660193	1660366	.	-	.	ID=AsAtg399.t1.exon11;Parent=AsAtg399.t1
Asue_scaffold1	AUGUSTUS	exon	1660507	1661292	.	-	.	ID=AsAtg399.t1.exon12;Parent=AsAtg399.t1
###
# start gene g400
# protein sequence = [MAQPHFLLVTFPAQGHVNPSLRFARRLIKTTGARVTFATCLSVIHRSMIPNHNNVENLSFLTFSDGFDDGVISNTDDV
# QNRLVHFERNGDKALSDFIEANQNGDSPVSCLIYTILPNWVPKVARRFHLPSVHLWIQPAFAFDIYYNYSTGNNSVFEFPNLPSLEIRDLPSFLSPSN
# TNKAAQAVYQELMDFLKEESNPKILVNTFDSLEPEFLTAIPNIEMVAVGPLLPAEIFTGSESGKDLSRDHQSSSYTLWLDSKTESSVIYVSFGTMVEL
# SKKQIEELARALIEGGRPFLWVITDKLNXXXXXXXXXXXXXXXXAGFRHELEEMYIVTTCLAQIHVVGHGNLTHV]
# Evidence for and against this transcript:
# % of transcript supported by hints (any source): 0
# CDS exons: 0/2
# CDS introns: 0/1
# 5'UTR exons and introns: 0/1
# 3'UTR exons and introns: 0/1
# hint groups fully obeyed: 0
# incompatible hint groups: 0
# end gene g400
Asue_scaffold1	AUGUSTUS	gene	1667618	1669378	.	-	.	ID=AsAtg400
Asue_scaffold1	AUGUSTUS	mRNA	1667618	1669378	.	-	.	ID=AsAtg400.t1;Parent=AsAtg400
Asue_scaffold1	AUGUSTUS	CDS	1667807	1667875	.	-	0	ID=AsAtg400.t1.cds;Parent=AsAtg400.t1
Asue_scaffold1	AUGUSTUS	CDS	1668359	1669339	.	-	0	ID=AsAtg400.t1.cds;Parent=AsAtg400.t1
Asue_scaffold1	AUGUSTUS	exon	1667807	1667875	.	-	.	ID=AsAtg400.t1.exon1;Parent=AsAtg400.t1
Asue_scaffold1	AUGUSTUS	exon	1668359	1669339	.	-	.	ID=AsAtg400.t1.exon2;Parent=AsAtg400.t1
###
# start gene g401
# protein sequence = [MAPPHFLLVTFPAQGHVNPSLRFARRLIKRTGARVTFVTCVSVFHNSMIANHNKVENLSFLTFSDGFDDGGISTYEDR
# QKRSVNLKVNGDKALSDFIEATKNGDSPVTCLIYTILLNWAPKVARRFQLPSALLWIQPALVFNIYYTHFMGNKSVFELPNLSSLEIRDLPSFLTPSN
# TNKGAYDAFQEMMEFLIKETKPKILINTFDSLEPEALTAFPNIDMVAVGPLLPTEIFSGSTNKSVKDQSSSYTLWLDSKTESSVIYVSFGTMVELSKK
# QIEELARALIEGKRPFLWVITDKSNRETKTEGEEETEIEKIAGFRHELEEVGMIVSWCSQIEVLSHRAVGCFVTHCGWSSTLESLVLGVPVVAFPMWS
# DQPTNAKLLEESWKTGVRVRENKDGLVERGEIRRCLEAVMEEKSVELRENAKKWKRLAMEAGREGGSSDKNMEAFVEDICGESLIQNLCEAEEVKVK]
# Evidence for and against this transcript:
# % of transcript supported by hints (any source): 33.3
# CDS exons: 1/1
#      P:   1 
# CDS introns: 0/0
# 5'UTR exons and introns: 0/1
# 3'UTR exons and introns: 0/1
# hint groups fully obeyed: 0
# incompatible hint groups: 3
#      P:   3 (AT1G05560.1,TRINITY_GG_35_c692_g1_i1)
# protein sequence = [MHVQTSKSNSXXXXXXXXXXXXESTDISTRRDTDSCIDTHFSGAKTSRKKMAPPHFLLVTFPAQGHVNPSLRFARRLI
# KRTGARVTFVTCVSVFHNSMIANHNKVENLSFLTFSDGFDDGGISTYEDRQKRSVNLKVNGDKALSDFIEATKNGDSPVTCLIYTILLNWAPKVARRF
# QLPSALLWIQPALVFNIYYTHFMGNKSVFELPNLSSLEIRDLPSFLTPSNTNKGAYDAFQEMMEFLIKETKPKILINTFDSLEPEALTAFPNIDMVAV
# GPLLPTEIFSGSTNKSVKDQSSSYTLWLDSKTESSVIYVSFGTMVELSKKQIEELARALIEGKRPFLWVITDKSNRETKTEGEEETEIEKIAGFRHEL
# EEVGMIVSWCSQIEVLSHRAVGCFVTHCGWSSTLESLVLGVPVVAFPMWSDQPTNAKLLEESWKTGVRVRENKDGLVERGEIRRCLEAVMEEKSVELR
# ENAKKWKRLAMEAGREGGSSDKNMEAFVEDICGESLIQNLCEAEEVKVK]
# Evidence for and against this transcript:
# % of transcript supported by hints (any source): 33.3
# CDS exons: 1/1
#      P:   1 
# CDS introns: 0/0
# 5'UTR exons and introns: 0/1
# 3'UTR exons and introns: 0/1
# hint groups fully obeyed: 0
# incompatible hint groups: 3
#      P:   3 (AT1G05560.1,TRINITY_GG_35_c692_g1_i1)
# end gene g401
Asue_scaffold1	AUGUSTUS	gene	1677008	1678708	.	-	.	ID=AsAtg401
Asue_scaffold1	AUGUSTUS	mRNA	1677008	1678578	.	-	.	ID=AsAtg401.t1;Parent=AsAtg401
Asue_scaffold1	AUGUSTUS	CDS	1677106	1678515	.	-	0	ID=AsAtg401.t1.cds;Parent=AsAtg401.t1
Asue_scaffold1	AUGUSTUS	exon	1677106	1678515	.	-	.	ID=AsAtg401.t1.exon1;Parent=AsAtg401.t1
Asue_scaffold1	AUGUSTUS	mRNA	1677008	1678708	.	-	.	ID=AsAtg401.t2;Parent=AsAtg401
Asue_scaffold1	AUGUSTUS	CDS	1677106	1678665	.	-	0	ID=AsAtg401.t2.cds;Parent=AsAtg401.t2
Asue_scaffold1	AUGUSTUS	exon	1677106	1678665	.	-	.	ID=AsAtg401.t2.exon1;Parent=AsAtg401.t2
###
# start gene g402
# protein sequence = [MAQRREPDPPPPQRRILRTQTVGSLGEAMLDSEVVPSSLVEIAPILRVANEVEASNPRVAYLCRFYAFEKAHRLDPTS
# SGRGVRQFKTALLQRLERENETTLAGRQKSDAREMQSFYQHYYKKYIQALLNAADKADRAQLTKAYQTAAVLFEVLKAVNQTEDVEVADEILETHNKV
# EEKTQIYVPYNILPLDPDSQNQAIMRLPEIQAAVAALRNTRGLPWTAGHKKKLDEDILDWLQSMFGFQKDNVLNQREHLILLLANVHIRQFPKPDQQP
# KLDDRALTIVMKKLFRNYKKWCKYLGRKSSLWLPTIQQEVQQRKLLYMGLYLLIWGEAANLRFMPECLCYIYHHMAFELYGMLAGSVSPMTGEHVKPA
# YGGEDEAFLQKVVTPIYQTISKEAKRSRGGKSKHSVWRNYDDLNEYFWSIRCFRLGWPMRADADFFCQTAEELRLERSEIKSNSGDRWMGKVNFVEIR
# SFWHIFRSFDRMWSFYILCLQAMIVIAWNGSGELSAIFQGDVFLKVLSVFITAAILKLAQAVLDIALSWKARHSMSLYVKLRYVMKVGAAAVWVVVMA
# VTYAYSWKNASGFSQTIKNWFGGHSHNSPSLFIVAILIYLSPNMLSALLFLFPFIRRYLERSDYKIMMLMMWWSQPRLYIGRGMHESALSLFKYTMFW
# IVLLISKLAFSYYAEIKPLVGPTKDIMRIHISVYSWHEFFPHAKNNLGVVIALWSPVILVYFMDTQIWYAIVSTLVGGLNGAFRRLGEIRTLGMLRSR
# FQSIPGAFNDCLVPQDNSDDTKKKRFRATFSRKFDQLPSSKDKEAARFAQMWNKIISSFREEDLISDREMELLLVPYWSDPDLDLIRWPPFLLASKIP
# IALDMAKDSNGKDRELKKRLAVDSYMTCAVRECYASFKNLINYLVVGEREGQVINDIFSKIDEHIEKETLITELNLSALPDLYGQFVRLIEYLLENRE
# EDKDQIVIVLLNMLELVTRDIMEEEVPSLLETAHNGSYVKYDVMTPLHQQRKYFSQLRFPVYSQTEAWKEKIKRLHLLLTVKESAMDVPSNLEARRRL
# TFFSNSLFMDMPPAPKIRNMLSFSVLTPYFSEDVLFSIFGLEQQNEDGVSILFYLQKIFPDEWTNFLERVKCGNEEELRAREDLEEELRLWASYRGQT
# LTKTVRGMMYYRKALELQAFLDMAKDEELLKGYKALELTSEEASKSGGSLWAQCQALADMKFTFVVSCQQYSIHKRSGDQRAKDILRLMTTYPSIRVA
# YIDEVEQTHKESYKGTEEKIYYSALVKAAPQTKPMDSSESVQTLDQLIYRIKLPGPAILGEGKPENQNHAIIFTRGEGLQTIDMNQDNYMEEAFKMRN
# LLQEFLEKHGGVRCPTILGLREHIFTGSVSSLAWFMSNQENSFVTIGQRVLASPLKVRFHYGHPDIFDRLFHLTRGGICKASKVINLSEDIFAGFNST
# LREGNVTHHEYIQVGKGRDVGLNQISMFEAKIANGNGEQTLSRDLYRLGHRFDFFRMLSCYFTTIGFYFSTMLTVLTVYVFLYGRLYLVLSGLEEGLS
# SQRAFRNNKPLEAALASQSFVQIGFLMALPMMMEIGLERGFHNALIEFVLMQLQLASVFFTFQLGTKTHYYGRTLFHGGAEYRGTGRGFVVFHAKFAE
# NYRFYSRSHFVKGIELMILLLVYQIFGQSYRGVVTYILITVSIWFMVVTWLFAPFLFNPSGFEWQKIVDDWTDWNKWIYNRGGIGVPPEKSWESWWEK
# ELEHLRHSGVRGITLEIFLALRFFIFQYGLVYHLSTFKGKNQSFWVYGASWFVILFILLIVKGLGVGRRRFSTNFQLLFRIIKGLVFLTFVAILITFL
# ALPLITIKDLFICMLAFMPTGWGMLLIAQACKPLIQQLGIWSSVRTLARGYEIVMGLLLFTPVAFLAWFPFVSEFQTRMLFNQAFSRGLQISRILGGQ
# RKDRSSKNKE]
# Evidence for and against this transcript:
# % of transcript supported by hints (any source): 95.4
# CDS exons: 42/42
#      P:  42 
# CDS introns: 41/41
#      E:  22 
#      P:  41 
# 5'UTR exons and introns: 0/3
# 3'UTR exons and introns: 0/1
# hint groups fully obeyed: 70
#      E:  22 
#      P:  48 
# incompatible hint groups: 39
#      P:  39 (AT1G05570.2,TRINITY_GG_35_c685_g1_i2)
# end gene g402
Asue_scaffold1	AUGUSTUS	gene	1679147	1690878	.	-	.	ID=AsAtg402
Asue_scaffold1	AUGUSTUS	mRNA	1679147	1690878	.	-	.	ID=AsAtg402.t1;Parent=AsAtg402
Asue_scaffold1	AUGUSTUS	CDS	1679313	1679561	.	-	0	ID=AsAtg402.t1.cds;Parent=AsAtg402.t1
Asue_scaffold1	AUGUSTUS	CDS	1679660	1679845	.	-	0	ID=AsAtg402.t1.cds;Parent=AsAtg402.t1
Asue_scaffold1	AUGUSTUS	CDS	1679932	1679982	.	-	0	ID=AsAtg402.t1.cds;Parent=AsAtg402.t1
Asue_scaffold1	AUGUSTUS	CDS	1680059	1680859	.	-	0	ID=AsAtg402.t1.cds;Parent=AsAtg402.t1
Asue_scaffold1	AUGUSTUS	CDS	1680964	1681193	.	-	2	ID=AsAtg402.t1.cds;Parent=AsAtg402.t1
Asue_scaffold1	AUGUSTUS	CDS	1681283	1681395	.	-	1	ID=AsAtg402.t1.cds;Parent=AsAtg402.t1
Asue_scaffold1	AUGUSTUS	CDS	1681477	1681560	.	-	1	ID=AsAtg402.t1.cds;Parent=AsAtg402.t1
Asue_scaffold1	AUGUSTUS	CDS	1681649	1681767	.	-	0	ID=AsAtg402.t1.cds;Parent=AsAtg402.t1
Asue_scaffold1	AUGUSTUS	CDS	1681890	1682009	.	-	0	ID=AsAtg402.t1.cds;Parent=AsAtg402.t1
Asue_scaffold1	AUGUSTUS	CDS	1682161	1682320	.	-	1	ID=AsAtg402.t1.cds;Parent=AsAtg402.t1
Asue_scaffold1	AUGUSTUS	CDS	1682415	1682604	.	-	2	ID=AsAtg402.t1.cds;Parent=AsAtg402.t1
Asue_scaffold1	AUGUSTUS	CDS	1682689	1682757	.	-	2	ID=AsAtg402.t1.cds;Parent=AsAtg402.t1
Asue_scaffold1	AUGUSTUS	CDS	1682870	1682995	.	-	2	ID=AsAtg402.t1.cds;Parent=AsAtg402.t1
Asue_scaffold1	AUGUSTUS	CDS	1683081	1683190	.	-	1	ID=AsAtg402.t1.cds;Parent=AsAtg402.t1
Asue_scaffold1	AUGUSTUS	CDS	1683266	1683417	.	-	0	ID=AsAtg402.t1.cds;Parent=AsAtg402.t1
Asue_scaffold1	AUGUSTUS	CDS	1683547	1683676	.	-	1	ID=AsAtg402.t1.cds;Parent=AsAtg402.t1
Asue_scaffold1	AUGUSTUS	CDS	1683760	1683857	.	-	0	ID=AsAtg402.t1.cds;Parent=AsAtg402.t1
Asue_scaffold1	AUGUSTUS	CDS	1683947	1684070	.	-	1	ID=AsAtg402.t1.cds;Parent=AsAtg402.t1
Asue_scaffold1	AUGUSTUS	CDS	1684152	1684312	.	-	0	ID=AsAtg402.t1.cds;Parent=AsAtg402.t1
Asue_scaffold1	AUGUSTUS	CDS	1684400	1684484	.	-	1	ID=AsAtg402.t1.cds;Parent=AsAtg402.t1
Asue_scaffold1	AUGUSTUS	CDS	1685256	1685350	.	-	0	ID=AsAtg402.t1.cds;Parent=AsAtg402.t1
Asue_scaffold1	AUGUSTUS	CDS	1685452	1685589	.	-	0	ID=AsAtg402.t1.cds;Parent=AsAtg402.t1
Asue_scaffold1	AUGUSTUS	CDS	1685715	1685801	.	-	0	ID=AsAtg402.t1.cds;Parent=AsAtg402.t1
Asue_scaffold1	AUGUSTUS	CDS	1685884	1685933	.	-	2	ID=AsAtg402.t1.cds;Parent=AsAtg402.t1
Asue_scaffold1	AUGUSTUS	CDS	1686021	1686102	.	-	0	ID=AsAtg402.t1.cds;Parent=AsAtg402.t1
Asue_scaffold1	AUGUSTUS	CDS	1686265	1686325	.	-	1	ID=AsAtg402.t1.cds;Parent=AsAtg402.t1
Asue_scaffold1	AUGUSTUS	CDS	1686409	1686461	.	-	0	ID=AsAtg402.t1.cds;Parent=AsAtg402.t1
Asue_scaffold1	AUGUSTUS	CDS	1686553	1686890	.	-	2	ID=AsAtg402.t1.cds;Parent=AsAtg402.t1
Asue_scaffold1	AUGUSTUS	CDS	1687064	1687181	.	-	0	ID=AsAtg402.t1.cds;Parent=AsAtg402.t1
Asue_scaffold1	AUGUSTUS	CDS	1687263	1687382	.	-	0	ID=AsAtg402.t1.cds;Parent=AsAtg402.t1
Asue_scaffold1	AUGUSTUS	CDS	1687634	1687727	.	-	1	ID=AsAtg402.t1.cds;Parent=AsAtg402.t1
Asue_scaffold1	AUGUSTUS	CDS	1687824	1687900	.	-	0	ID=AsAtg402.t1.cds;Parent=AsAtg402.t1
Asue_scaffold1	AUGUSTUS	CDS	1687988	1688125	.	-	0	ID=AsAtg402.t1.cds;Parent=AsAtg402.t1
Asue_scaffold1	AUGUSTUS	CDS	1688228	1688354	.	-	1	ID=AsAtg402.t1.cds;Parent=AsAtg402.t1
Asue_scaffold1	AUGUSTUS	CDS	1688500	1688591	.	-	0	ID=AsAtg402.t1.cds;Parent=AsAtg402.t1
Asue_scaffold1	AUGUSTUS	CDS	1688696	1688788	.	-	0	ID=AsAtg402.t1.cds;Parent=AsAtg402.t1
Asue_scaffold1	AUGUSTUS	CDS	1688875	1688991	.	-	0	ID=AsAtg402.t1.cds;Parent=AsAtg402.t1
Asue_scaffold1	AUGUSTUS	CDS	1689076	1689186	.	-	0	ID=AsAtg402.t1.cds;Parent=AsAtg402.t1
Asue_scaffold1	AUGUSTUS	CDS	1689324	1689417	.	-	1	ID=AsAtg402.t1.cds;Parent=AsAtg402.t1
Asue_scaffold1	AUGUSTUS	CDS	1689520	1689641	.	-	0	ID=AsAtg402.t1.cds;Parent=AsAtg402.t1
Asue_scaffold1	AUGUSTUS	CDS	1689735	1689835	.	-	2	ID=AsAtg402.t1.cds;Parent=AsAtg402.t1
Asue_scaffold1	AUGUSTUS	CDS	1689927	1690113	.	-	0	ID=AsAtg402.t1.cds;Parent=AsAtg402.t1
Asue_scaffold1	AUGUSTUS	exon	1679313	1679561	.	-	.	ID=AsAtg402.t1.exon1;Parent=AsAtg402.t1
Asue_scaffold1	AUGUSTUS	exon	1679660	1679845	.	-	.	ID=AsAtg402.t1.exon2;Parent=AsAtg402.t1
Asue_scaffold1	AUGUSTUS	exon	1679932	1679982	.	-	.	ID=AsAtg402.t1.exon3;Parent=AsAtg402.t1
Asue_scaffold1	AUGUSTUS	exon	1680059	1680859	.	-	.	ID=AsAtg402.t1.exon4;Parent=AsAtg402.t1
Asue_scaffold1	AUGUSTUS	exon	1680964	1681193	.	-	.	ID=AsAtg402.t1.exon5;Parent=AsAtg402.t1
Asue_scaffold1	AUGUSTUS	exon	1681283	1681395	.	-	.	ID=AsAtg402.t1.exon6;Parent=AsAtg402.t1
Asue_scaffold1	AUGUSTUS	exon	1681477	1681560	.	-	.	ID=AsAtg402.t1.exon7;Parent=AsAtg402.t1
Asue_scaffold1	AUGUSTUS	exon	1681649	1681767	.	-	.	ID=AsAtg402.t1.exon8;Parent=AsAtg402.t1
Asue_scaffold1	AUGUSTUS	exon	1681890	1682009	.	-	.	ID=AsAtg402.t1.exon9;Parent=AsAtg402.t1
Asue_scaffold1	AUGUSTUS	exon	1682161	1682320	.	-	.	ID=AsAtg402.t1.exon10;Parent=AsAtg402.t1
Asue_scaffold1	AUGUSTUS	exon	1682415	1682604	.	-	.	ID=AsAtg402.t1.exon11;Parent=AsAtg402.t1
Asue_scaffold1	AUGUSTUS	exon	1682689	1682757	.	-	.	ID=AsAtg402.t1.exon12;Parent=AsAtg402.t1
Asue_scaffold1	AUGUSTUS	exon	1682870	1682995	.	-	.	ID=AsAtg402.t1.exon13;Parent=AsAtg402.t1
Asue_scaffold1	AUGUSTUS	exon	1683081	1683190	.	-	.	ID=AsAtg402.t1.exon14;Parent=AsAtg402.t1
Asue_scaffold1	AUGUSTUS	exon	1683266	1683417	.	-	.	ID=AsAtg402.t1.exon15;Parent=AsAtg402.t1
Asue_scaffold1	AUGUSTUS	exon	1683547	1683676	.	-	.	ID=AsAtg402.t1.exon16;Parent=AsAtg402.t1
Asue_scaffold1	AUGUSTUS	exon	1683760	1683857	.	-	.	ID=AsAtg402.t1.exon17;Parent=AsAtg402.t1
Asue_scaffold1	AUGUSTUS	exon	1683947	1684070	.	-	.	ID=AsAtg402.t1.exon18;Parent=AsAtg402.t1
Asue_scaffold1	AUGUSTUS	exon	1684152	1684312	.	-	.	ID=AsAtg402.t1.exon19;Parent=AsAtg402.t1
Asue_scaffold1	AUGUSTUS	exon	1684400	1684484	.	-	.	ID=AsAtg402.t1.exon20;Parent=AsAtg402.t1
Asue_scaffold1	AUGUSTUS	exon	1685256	1685350	.	-	.	ID=AsAtg402.t1.exon21;Parent=AsAtg402.t1
Asue_scaffold1	AUGUSTUS	exon	1685452	1685589	.	-	.	ID=AsAtg402.t1.exon22;Parent=AsAtg402.t1
Asue_scaffold1	AUGUSTUS	exon	1685715	1685801	.	-	.	ID=AsAtg402.t1.exon23;Parent=AsAtg402.t1
Asue_scaffold1	AUGUSTUS	exon	1685884	1685933	.	-	.	ID=AsAtg402.t1.exon24;Parent=AsAtg402.t1
Asue_scaffold1	AUGUSTUS	exon	1686021	1686102	.	-	.	ID=AsAtg402.t1.exon25;Parent=AsAtg402.t1
Asue_scaffold1	AUGUSTUS	exon	1686265	1686325	.	-	.	ID=AsAtg402.t1.exon26;Parent=AsAtg402.t1
Asue_scaffold1	AUGUSTUS	exon	1686409	1686461	.	-	.	ID=AsAtg402.t1.exon27;Parent=AsAtg402.t1
Asue_scaffold1	AUGUSTUS	exon	1686553	1686890	.	-	.	ID=AsAtg402.t1.exon28;Parent=AsAtg402.t1
Asue_scaffold1	AUGUSTUS	exon	1687064	1687181	.	-	.	ID=AsAtg402.t1.exon29;Parent=AsAtg402.t1
Asue_scaffold1	AUGUSTUS	exon	1687263	1687382	.	-	.	ID=AsAtg402.t1.exon30;Parent=AsAtg402.t1
Asue_scaffold1	AUGUSTUS	exon	1687634	1687727	.	-	.	ID=AsAtg402.t1.exon31;Parent=AsAtg402.t1
Asue_scaffold1	AUGUSTUS	exon	1687824	1687900	.	-	.	ID=AsAtg402.t1.exon32;Parent=AsAtg402.t1
Asue_scaffold1	AUGUSTUS	exon	1687988	1688125	.	-	.	ID=AsAtg402.t1.exon33;Parent=AsAtg402.t1
Asue_scaffold1	AUGUSTUS	exon	1688228	1688354	.	-	.	ID=AsAtg402.t1.exon34;Parent=AsAtg402.t1
Asue_scaffold1	AUGUSTUS	exon	1688500	1688591	.	-	.	ID=AsAtg402.t1.exon35;Parent=AsAtg402.t1
Asue_scaffold1	AUGUSTUS	exon	1688696	1688788	.	-	.	ID=AsAtg402.t1.exon36;Parent=AsAtg402.t1
Asue_scaffold1	AUGUSTUS	exon	1688875	1688991	.	-	.	ID=AsAtg402.t1.exon37;Parent=AsAtg402.t1
Asue_scaffold1	AUGUSTUS	exon	1689076	1689186	.	-	.	ID=AsAtg402.t1.exon38;Parent=AsAtg402.t1
Asue_scaffold1	AUGUSTUS	exon	1689324	1689417	.	-	.	ID=AsAtg402.t1.exon39;Parent=AsAtg402.t1
Asue_scaffold1	AUGUSTUS	exon	1689520	1689641	.	-	.	ID=AsAtg402.t1.exon40;Parent=AsAtg402.t1
Asue_scaffold1	AUGUSTUS	exon	1689735	1689835	.	-	.	ID=AsAtg402.t1.exon41;Parent=AsAtg402.t1
Asue_scaffold1	AUGUSTUS	exon	1689927	1690113	.	-	.	ID=AsAtg402.t1.exon42;Parent=AsAtg402.t1
###
# start gene g403
# protein sequence = [MEGSFEGMLMKVSIFALIQGLVYLILSKSSSVFSTSKTMKRAYSFRSARSISIRRILAVLQDMPAGGEMSPSAMGPSL
# ASSLSSPSEII]
# Evidence for and against this transcript:
# % of transcript supported by hints (any source): 33.3
# CDS exons: 1/1
#      P:   1 
# CDS introns: 0/0
# 5'UTR exons and introns: 0/1
# 3'UTR exons and introns: 0/1
# hint groups fully obeyed: 0
# incompatible hint groups: 3
#      P:   3 (AT1G05575.1,TRINITY_GG_35_c3259_g1_i1)
# end gene g403
Asue_scaffold1	AUGUSTUS	gene	1693017	1693628	.	-	.	ID=AsAtg403
Asue_scaffold1	AUGUSTUS	mRNA	1693017	1693628	.	-	.	ID=AsAtg403.t1;Parent=AsAtg403
Asue_scaffold1	AUGUSTUS	CDS	1693266	1693535	.	-	0	ID=AsAtg403.t1.cds;Parent=AsAtg403.t1
Asue_scaffold1	AUGUSTUS	exon	1693266	1693535	.	-	.	ID=AsAtg403.t1.exon1;Parent=AsAtg403.t1
###
# start gene g404
# protein sequence = [MESNGGGGEVRRVNLVYFLSRSGHVDHPHLLRVHHLSRNGVFLRDVKKWLADARGDAMPDAFSWSCKRRYKNGYVWQD
# LLDDDLITPISDNEYVLKGSEILLSSPKEDYPNVEKKAWVTRNGGIDAEEKLQKLKLTSEKIQKESPVFCSQRSTATTSTVTEESTTNEEGFVLKKQD
# PKTVSGQRDGSTETGSGNDVESGRPSVSSTTSSSSYIKNKSYSSVRASHVLRNLMKCGGLDTNDAVLVPLNKSRSGAFGPAWEDERRYQYHQQHNARK
# SFEGAWSGIKMKETIEFCKPKVAPSKPSMAPLCSQCGKLFKPEKMHSHMKLCRGMKNSSANNDLMTSNNTVKPRQQRCRNIPGNPLGHQRVLTTTLKE]
# Evidence for and against this transcript:
# % of transcript supported by hints (any source): 84.6
# CDS exons: 6/6
#      P:   6 
# CDS introns: 5/5
#      P:   5 
# 5'UTR exons and introns: 0/1
# 3'UTR exons and introns: 0/1
# hint groups fully obeyed: 0
# incompatible hint groups: 1
#      P:   1 (AT1G05577.1)
# end gene g404
Asue_scaffold1	AUGUSTUS	gene	1693902	1695868	.	-	.	ID=AsAtg404
Asue_scaffold1	AUGUSTUS	mRNA	1693902	1695868	.	-	.	ID=AsAtg404.t1;Parent=AsAtg404
Asue_scaffold1	AUGUSTUS	CDS	1694080	1694275	.	-	1	ID=AsAtg404.t1.cds;Parent=AsAtg404.t1
Asue_scaffold1	AUGUSTUS	CDS	1694351	1694455	.	-	1	ID=AsAtg404.t1.cds;Parent=AsAtg404.t1
Asue_scaffold1	AUGUSTUS	CDS	1694673	1695171	.	-	2	ID=AsAtg404.t1.cds;Parent=AsAtg404.t1
Asue_scaffold1	AUGUSTUS	CDS	1695244	1695359	.	-	1	ID=AsAtg404.t1.cds;Parent=AsAtg404.t1
Asue_scaffold1	AUGUSTUS	CDS	1695437	1695506	.	-	2	ID=AsAtg404.t1.cds;Parent=AsAtg404.t1
Asue_scaffold1	AUGUSTUS	CDS	1695593	1695725	.	-	0	ID=AsAtg404.t1.cds;Parent=AsAtg404.t1
Asue_scaffold1	AUGUSTUS	exon	1694080	1694275	.	-	.	ID=AsAtg404.t1.exon1;Parent=AsAtg404.t1
Asue_scaffold1	AUGUSTUS	exon	1694351	1694455	.	-	.	ID=AsAtg404.t1.exon2;Parent=AsAtg404.t1
Asue_scaffold1	AUGUSTUS	exon	1694673	1695171	.	-	.	ID=AsAtg404.t1.exon3;Parent=AsAtg404.t1
Asue_scaffold1	AUGUSTUS	exon	1695244	1695359	.	-	.	ID=AsAtg404.t1.exon4;Parent=AsAtg404.t1
Asue_scaffold1	AUGUSTUS	exon	1695437	1695506	.	-	.	ID=AsAtg404.t1.exon5;Parent=AsAtg404.t1
Asue_scaffold1	AUGUSTUS	exon	1695593	1695725	.	-	.	ID=AsAtg404.t1.exon6;Parent=AsAtg404.t1
###
# start gene g405
# protein sequence = [MSSGAPLNVTNPNYDIEESRFGKIVCYDQSLLFEKREQKGWESGSTLASSLPFFITQLFVANLSYRVLYYLTRPLYLP
# PFVAQILCGLLFSPSVLGNTRFIIAHVFPYRFTMVLETFANLALVYNIFLLGLGMDLRMVRITELKPVIIAFTGLLVALPVGAFLYYLPGNGHPDKII
# SGCVFWSVALACTNFPDLARILADLKLLRSDMGRTAMCAAIVTDLCTWVLLVFGFASFSKSGTWNKMMPFVIITTAIFVLLCIFVIRPGIAWIFAKTM
# KAGHVGDTHVWFILGGVVLCGLITDACGVHSITGAFLFGLSIPHDHIIRNMIEEKLHDFLSGILMPLFYIICGLRADIGFMLQFTDKFMMVVVICSSF
# LVKIVTTVITSLFMHIPMRDAFAIGALMNTKGTLSLVVLNAGRDTKALDSPMYTHMTIALLVMSLVVEPLLAFAYKPKKKLAHYKHRTVQKIKGETEL
# RVLACVHVLPNVSGITNLLQVSNATKQSPLSVFAIHLVELTGRTTASLLIMNDECKPKANFSDRVRAESDQIAETFEAMEVNNDAMTVQTITAVSPYA
# TMHEDICVLAEDKRVCFIILPYHKHLTPDGRMGEGNSSHAEINQNVLSHAPCSVGILVDRGMAMVRSESFRGESMKREVAMLFVGGPDDREALSYAWR
# MVGQHVIKLTVVRFVPGREALISSGKVAAEYEREKQVDDECIYEFNFKTMNDSSVKYIEKVVNDGQDTIATIREMEDNNSYDLYVVGRGYNSDSPVTA
# GLNDWSSSPELGTIGDTLASSNFTMHASVLVIQQYSATKRQAAVTAAAATTVMGTVAGVTGNNLESAGGDAKMTRDAHEPFMKSMXXXXXXXXXXXHQ
# YGIHR]
# Evidence for and against this transcript:
# % of transcript supported by hints (any source): 77.8
# CDS exons: 4/4
#      P:   4 
# CDS introns: 3/3
#      E:   3 
#      P:   3 
# 5'UTR exons and introns: 0/1
# 3'UTR exons and introns: 0/1
# hint groups fully obeyed: 7
#      E:   3 
#      P:   4 
# incompatible hint groups: 5
#      P:   5 (AT1G05580.1,TRINITY_GG_35_c2185_g1_i1)
# end gene g405
Asue_scaffold1	AUGUSTUS	gene	1696831	1700338	.	-	.	ID=AsAtg405
Asue_scaffold1	AUGUSTUS	mRNA	1696831	1700338	.	-	.	ID=AsAtg405.t1;Parent=AsAtg405
Asue_scaffold1	AUGUSTUS	CDS	1697031	1698380	.	-	0	ID=AsAtg405.t1.cds;Parent=AsAtg405.t1
Asue_scaffold1	AUGUSTUS	CDS	1698674	1699215	.	-	2	ID=AsAtg405.t1.cds;Parent=AsAtg405.t1
Asue_scaffold1	AUGUSTUS	CDS	1699437	1699893	.	-	0	ID=AsAtg405.t1.cds;Parent=AsAtg405.t1
Asue_scaffold1	AUGUSTUS	CDS	1699978	1700232	.	-	0	ID=AsAtg405.t1.cds;Parent=AsAtg405.t1
Asue_scaffold1	AUGUSTUS	exon	1697031	1698380	.	-	.	ID=AsAtg405.t1.exon1;Parent=AsAtg405.t1
Asue_scaffold1	AUGUSTUS	exon	1698674	1699215	.	-	.	ID=AsAtg405.t1.exon2;Parent=AsAtg405.t1
Asue_scaffold1	AUGUSTUS	exon	1699437	1699893	.	-	.	ID=AsAtg405.t1.exon3;Parent=AsAtg405.t1
Asue_scaffold1	AUGUSTUS	exon	1699978	1700232	.	-	.	ID=AsAtg405.t1.exon4;Parent=AsAtg405.t1
###
# start gene g406
# protein sequence = [MLTLSKFHVILIPILFFITLLSPLFSIALPINIWPKPRFLSWPQHKAIALSPNFTILAPEHQYLSASVTRYHNLIRSE
# NYSPLISYPVKLMKRYTLRNLVVTVTDFSLPLHHGVDESYKLSIPIGSFSAHLLAHSAWGAMRGLETFSQMIWGTSPDLCLPVGIYIQDSPLFGHRGV
# LLDTSRNYYGVDDIMRTIKAMSANKLNVFHWHITDSQSFPLVLPSEPSLAAKGSLGPDMVYTPEDVSKIVQYGFEHGVRVLPEIDTPGHTGSWGEAYP
# EIVTCANMFWWPAGKSWEERLASEPGTGQLNPLSPKTYEVVKNVIQDIVNQFPESFFHGGGDEVIPGCWNTDPAINSFLSSGGTLSQLLEKYINSTLP
# YIVSQNRTVVYWEDVLLDAQIKADPSVLPKEHTILQTWNNGPENTKRIVAAGYRVIVSSSEFYYLDCGHGGFLGNDSIYDQKESGGGSWCAPFKTWQS
# IYNYDIADGLLNEEERKLVLGGEVALWSEQADSTVLDSRLWPRASALAESLWSGNRDERGVKRCGEAVDRLNLWRYRMVKRGIGAEPIQPLWCLKNPG
# MCNTVHGALQDQ]
# Evidence for and against this transcript:
# % of transcript supported by hints (any source): 42.9
# CDS exons: 2/2
#      P:   2 
# CDS introns: 1/1
#      P:   1 
# 5'UTR exons and introns: 0/3
# 3'UTR exons and introns: 0/1
# hint groups fully obeyed: 2
#      P:   2 
# incompatible hint groups: 3
#      P:   3 (TRINITY_GG_35_c246_g1_i1,AT1G05590.1)
# end gene g406
Asue_scaffold1	AUGUSTUS	gene	1700953	1703307	.	+	.	ID=AsAtg406
Asue_scaffold1	AUGUSTUS	mRNA	1700953	1703307	.	+	.	ID=AsAtg406.t1;Parent=AsAtg406
Asue_scaffold1	AUGUSTUS	CDS	1701309	1702098	.	+	0	ID=AsAtg406.t1.cds;Parent=AsAtg406.t1
Asue_scaffold1	AUGUSTUS	CDS	1702172	1703124	.	+	2	ID=AsAtg406.t1.cds;Parent=AsAtg406.t1
Asue_scaffold1	AUGUSTUS	exon	1701309	1702098	.	+	.	ID=AsAtg406.t1.exon1;Parent=AsAtg406.t1
Asue_scaffold1	AUGUSTUS	exon	1702172	1703124	.	+	.	ID=AsAtg406.t1.exon2;Parent=AsAtg406.t1
###
# start gene g407
# protein sequence = [MSVVRWPRVLTPSLLSQILKKQKNPVTALKLFEEAKERFPSYGHNGSVYATMIDILGKSNRVLEIKYVIERMKEDSCE
# CKDSVFASVIRTFSRAGRLEDAISLFKSLHEFNCVNWSLSFDTLLQEMVKESELEAACHIFRKYCYGWEVNSRITALNLLMKVLCQVNRSDLASQVFQ
# EMNYQGCYPDRDSYRILMKGFCLEGKLEEATHLLYSMFWRISQKGSGEDIVVYRILLDALCDAGEVDDAIEILGKILRKGLKAPKRCYHHIEAGHWES
# SSEGIERVKRLLTETLIRGAIPCLDSYSAMATDLFEEGKLVEGEEVLLAMRSKGFEPTPFIYGAKVKALCRAGKLKEAVSVINKEMMQGHCLPTVGVY
# NVLIKGLCDDGKSMEAVGYLKKMSKQVSCVANEETYQTLVDGLCRDGQFLEASQVMEEMLIKSHFPGVETYHMMIKGLCDMDRRYEAVMWLEEMVSQD
# MVPESSVWKGLAESVCFCAIDVVEILEHLISSKR]
# Evidence for and against this transcript:
# % of transcript supported by hints (any source): 20
# CDS exons: 1/1
#      P:   1 
# CDS introns: 0/0
# 5'UTR exons and introns: 0/3
# 3'UTR exons and introns: 0/1
# hint groups fully obeyed: 0
# incompatible hint groups: 3
#      P:   3 (TRINITY_GG_35_c2971_g1_i1,AT1G05600.1)
# end gene g407
Asue_scaffold1	AUGUSTUS	gene	1703373	1705267	.	+	.	ID=AsAtg407
Asue_scaffold1	AUGUSTUS	mRNA	1703373	1705267	.	+	.	ID=AsAtg407.t1;Parent=AsAtg407
Asue_scaffold1	AUGUSTUS	CDS	1703599	1705113	.	+	0	ID=AsAtg407.t1.cds;Parent=AsAtg407.t1
Asue_scaffold1	AUGUSTUS	exon	1703599	1705113	.	+	.	ID=AsAtg407.t1.exon1;Parent=AsAtg407.t1
###
# start gene g408
# protein sequence = [MQISSSSFITRFTNLHMVRSTSDHHQWRHNYNLKQLFIPNLSVSNSQHLPLNQSVAAIVFGGGSDSELYPLTKTRSKG
# AIPIAANYRLIDAVISNCINSGITKIYAITQFNSTSLNSHLSKAYSGFGLGKDRFVEVIAAYQSLEDQGWFQGTADAIRRCLWVFEEFPVTEFLVLPG
# HHLYKMDYKMLIEDHRRSRADITIVGLSSVTDHDFGFGFMEVDSTNAVTRFTIKGQQDLISVANRTATRSDGTSSCSVPSAGIYVIGREQMVKLLREC
# LIKSKDLASEIIPGAISEGMKVKAHMFDGYWEDVRSIGAYYRANMESIKSYRFYDRQCPLYTMPRCLPPSSMSVAVITNSIIGDGCILDKCVIRGSVV
# GMRTRIADEVIVEDSIIVGSDIYEMXXXXXXXXXXXXXXIRIGIGEKSRIRRAIVDKNARIGKNVMIINRDNVEEGNREAQGYVIREGIIIILRNAVI
# PNDSIL]
# Evidence for and against this transcript:
# % of transcript supported by hints (any source): 88.2
# CDS exons: 8/8
#      P:   8 
# CDS introns: 7/7
#      P:   7 
# 5'UTR exons and introns: 0/1
# 3'UTR exons and introns: 0/1
# hint groups fully obeyed: 0
# incompatible hint groups: 1
#      P:   1 (AT1G05610.1)
# end gene g408
Asue_scaffold1	AUGUSTUS	gene	1705275	1707428	.	-	.	ID=AsAtg408
Asue_scaffold1	AUGUSTUS	mRNA	1705275	1707428	.	-	.	ID=AsAtg408.t1;Parent=AsAtg408
Asue_scaffold1	AUGUSTUS	CDS	1705336	1705452	.	-	0	ID=AsAtg408.t1.cds;Parent=AsAtg408.t1
Asue_scaffold1	AUGUSTUS	CDS	1705543	1705668	.	-	0	ID=AsAtg408.t1.cds;Parent=AsAtg408.t1
Asue_scaffold1	AUGUSTUS	CDS	1705763	1705861	.	-	0	ID=AsAtg408.t1.cds;Parent=AsAtg408.t1
Asue_scaffold1	AUGUSTUS	CDS	1705956	1706073	.	-	1	ID=AsAtg408.t1.cds;Parent=AsAtg408.t1
Asue_scaffold1	AUGUSTUS	CDS	1706171	1706256	.	-	0	ID=AsAtg408.t1.cds;Parent=AsAtg408.t1
Asue_scaffold1	AUGUSTUS	CDS	1706329	1706502	.	-	0	ID=AsAtg408.t1.cds;Parent=AsAtg408.t1
Asue_scaffold1	AUGUSTUS	CDS	1706571	1706831	.	-	0	ID=AsAtg408.t1.cds;Parent=AsAtg408.t1
Asue_scaffold1	AUGUSTUS	CDS	1706924	1707373	.	-	0	ID=AsAtg408.t1.cds;Parent=AsAtg408.t1
Asue_scaffold1	AUGUSTUS	exon	1705336	1705452	.	-	.	ID=AsAtg408.t1.exon1;Parent=AsAtg408.t1
Asue_scaffold1	AUGUSTUS	exon	1705543	1705668	.	-	.	ID=AsAtg408.t1.exon2;Parent=AsAtg408.t1
Asue_scaffold1	AUGUSTUS	exon	1705763	1705861	.	-	.	ID=AsAtg408.t1.exon3;Parent=AsAtg408.t1
Asue_scaffold1	AUGUSTUS	exon	1705956	1706073	.	-	.	ID=AsAtg408.t1.exon4;Parent=AsAtg408.t1
Asue_scaffold1	AUGUSTUS	exon	1706171	1706256	.	-	.	ID=AsAtg408.t1.exon5;Parent=AsAtg408.t1
Asue_scaffold1	AUGUSTUS	exon	1706329	1706502	.	-	.	ID=AsAtg408.t1.exon6;Parent=AsAtg408.t1
Asue_scaffold1	AUGUSTUS	exon	1706571	1706831	.	-	.	ID=AsAtg408.t1.exon7;Parent=AsAtg408.t1
Asue_scaffold1	AUGUSTUS	exon	1706924	1707373	.	-	.	ID=AsAtg408.t1.exon8;Parent=AsAtg408.t1
###
# start gene g409
# protein sequence = [MGTIHDEPFTACGDETECFGGNREGSQSFHSSSTKEENLEDSYLYLVHQRKEKPKIATRKANCRFDAGASSSGTREPT
# PEWLVRLMRVKYGENPINVINKELTATNVKPHHRRLSMPFSQIIDFEFLNPDEKRIIEEHANKEREEGVDVILVNFDRREYMLNLRRWNMGTSPLYIL
# VSGRYNVVKGCRLKEGNEIRIWSFHFDDQLNLAMVPLTPTESG]
# Evidence for and against this transcript:
# % of transcript supported by hints (any source): 20
# CDS exons: 1/2
#      P:   1 
# CDS introns: 0/1
# 5'UTR exons and introns: 0/1
# 3'UTR exons and introns: 0/1
# hint groups fully obeyed: 0
# incompatible hint groups: 1
#      P:   1 (AT1G05615.1)
# end gene g409
Asue_scaffold1	AUGUSTUS	gene	1708702	1709778	.	-	.	ID=AsAtg409
Asue_scaffold1	AUGUSTUS	mRNA	1708702	1709778	.	-	.	ID=AsAtg409.t1;Parent=AsAtg409
Asue_scaffold1	AUGUSTUS	CDS	1708945	1709453	.	-	2	ID=AsAtg409.t1.cds;Parent=AsAtg409.t1
Asue_scaffold1	AUGUSTUS	CDS	1709558	1709708	.	-	0	ID=AsAtg409.t1.cds;Parent=AsAtg409.t1
Asue_scaffold1	AUGUSTUS	exon	1708945	1709453	.	-	.	ID=AsAtg409.t1.exon1;Parent=AsAtg409.t1
Asue_scaffold1	AUGUSTUS	exon	1709558	1709708	.	-	.	ID=AsAtg409.t1.exon2;Parent=AsAtg409.t1
###
# start gene g410
# protein sequence = [MAIGDRKKIIIDTDPGIDDAMAIFVAINSPEVDVIGLTTIFGNVYTTLATRNALHLLEVAGRTDIPVAEGTHKTFLND
# TKLRIADFVHGKDGLGNQNFPPPKGKPIEKSGPEFLVEQAKLCPGEITVVALGPLTNLALAVQLDPEFSKNVGQIVLLGGAFAVNGNVNPASEANIFG
# DPEAADIVFTCGADIIAVGINVTHQVIMTADDKDKLASSKGKLAQYLCKILDVYYDYHLTAYEIKGVYLHDPATILAAFLPSLFTYTEGVARVQTSGI
# TRGLTLLYNNLKRFEEANEWSDKPTVKVAVTVDAPAVVKLIMDRLMES]
# Evidence for and against this transcript:
# % of transcript supported by hints (any source): 89.5
# CDS exons: 9/9
#      P:   9 
# CDS introns: 8/8
#      E:   8 
#      P:   8 
# 5'UTR exons and introns: 0/1
# 3'UTR exons and introns: 0/1
# hint groups fully obeyed: 19
#      E:   8 
#      P:  11 
# incompatible hint groups: 7
#      P:   7 (AT1G05620.1)
# end gene g410
Asue_scaffold1	AUGUSTUS	gene	1710613	1713159	.	+	.	ID=AsAtg410
Asue_scaffold1	AUGUSTUS	mRNA	1710613	1713159	.	+	.	ID=AsAtg410.t1;Parent=AsAtg410
Asue_scaffold1	AUGUSTUS	CDS	1710743	1710794	.	+	0	ID=AsAtg410.t1.cds;Parent=AsAtg410.t1
Asue_scaffold1	AUGUSTUS	CDS	1711058	1711173	.	+	2	ID=AsAtg410.t1.cds;Parent=AsAtg410.t1
Asue_scaffold1	AUGUSTUS	CDS	1711281	1711340	.	+	0	ID=AsAtg410.t1.cds;Parent=AsAtg410.t1
Asue_scaffold1	AUGUSTUS	CDS	1711578	1711763	.	+	0	ID=AsAtg410.t1.cds;Parent=AsAtg410.t1
Asue_scaffold1	AUGUSTUS	CDS	1711858	1711962	.	+	0	ID=AsAtg410.t1.cds;Parent=AsAtg410.t1
Asue_scaffold1	AUGUSTUS	CDS	1712080	1712176	.	+	0	ID=AsAtg410.t1.cds;Parent=AsAtg410.t1
Asue_scaffold1	AUGUSTUS	CDS	1712371	1712478	.	+	2	ID=AsAtg410.t1.cds;Parent=AsAtg410.t1
Asue_scaffold1	AUGUSTUS	CDS	1712619	1712754	.	+	2	ID=AsAtg410.t1.cds;Parent=AsAtg410.t1
Asue_scaffold1	AUGUSTUS	CDS	1712876	1712984	.	+	1	ID=AsAtg410.t1.cds;Parent=AsAtg410.t1
Asue_scaffold1	AUGUSTUS	exon	1710743	1710794	.	+	.	ID=AsAtg410.t1.exon1;Parent=AsAtg410.t1
Asue_scaffold1	AUGUSTUS	exon	1711058	1711173	.	+	.	ID=AsAtg410.t1.exon2;Parent=AsAtg410.t1
Asue_scaffold1	AUGUSTUS	exon	1711281	1711340	.	+	.	ID=AsAtg410.t1.exon3;Parent=AsAtg410.t1
Asue_scaffold1	AUGUSTUS	exon	1711578	1711763	.	+	.	ID=AsAtg410.t1.exon4;Parent=AsAtg410.t1
Asue_scaffold1	AUGUSTUS	exon	1711858	1711962	.	+	.	ID=AsAtg410.t1.exon5;Parent=AsAtg410.t1
Asue_scaffold1	AUGUSTUS	exon	1712080	1712176	.	+	.	ID=AsAtg410.t1.exon6;Parent=AsAtg410.t1
Asue_scaffold1	AUGUSTUS	exon	1712371	1712478	.	+	.	ID=AsAtg410.t1.exon7;Parent=AsAtg410.t1
Asue_scaffold1	AUGUSTUS	exon	1712619	1712754	.	+	.	ID=AsAtg410.t1.exon8;Parent=AsAtg410.t1
Asue_scaffold1	AUGUSTUS	exon	1712876	1712984	.	+	.	ID=AsAtg410.t1.exon9;Parent=AsAtg410.t1
###
# start gene g411
# protein sequence = [MDSLIIEEEDEEALATLVPVPPRRKTHSYSLQFDHKPHHQIRKHSLDEVPRSATLASEAVYFDSSDDEFSTGGNITEN
# AADETNAGAEEYTIVNPPPNVGLGDDDTEPLPEFIGAGGGSGIFKVPVRAAVHPGRPPCLELRPHPLRETQTGRFLRNIACTETQLWAGQENGIRFWN
# LEDAYEAGCGIGGQVPRGDEDTAPFHESVTTSPTMCLVADQSNKLLWSGHKDGKIRAWKMDQSSVSHDDDDSDPFKERVSWLAHRGPVNSIVISSYGD
# MWSCSEGGVIKIWPWDTLEKSLLLKPEEKHMAALLVERSAIDLRSQVTVNGTCSISSSEVKFLLADSVRAKVWAVQSLSFSIWDARSKDLLKVLNVDG
# QVENRGDLPPIQDQQVDDEMKLKFFSASKREKPQGFLQRSRNAIMGAAGAVRRVATRSAGAFSEDTRKTEAIVLAVDGTIWTGSISGLIVQWDGNGNR
# LRDVNHHHRPVLCFCTFGDRIYVGYASGYIQVLDLDGKLISSWVSHNEPVIKLAAGGGFIFSLATHGGVRGWYVTSPGPLDNIIRTELSQKETLYARQ
# DNVRILIGTWNVGQGRASHDALMSWLGSVTSDVGIVAVGLQEVEMGAGFLAMSAAKETVGLEGSAVGQWWIDAIGKALDEKNTFERMGSRQLAGLLIS
# LWARKDIRTHVGDLDVAAVPCGFGRAIGNKGGVGLRIRVYDRIMCFVNCHLAAHLEAVNRRNADFNHIFRLMVFSRGQNLSNAAAAGVSTSAYTTKSN
# TIPSTGAEEIKSDLAAADMVAFFGDFNYRLFGITYDEARDFISQRSFDWLRERDQLRAEMKVGKVFQGMREALITFPPTYKFERNRSGLGGYDSGEKK
# RIPAWCDRVIYRDTQSSPFSESNLQCPVVSSVIMYEACMDVTESDHKPVRCKFHATIAHVDKSVRRQELGKIIRSNEKISSIFEDLRFVPETSVSTNN
# IVLQSQDTVILTITNNSPTSQAIFNILCGGQAVVKDDGEDADYNPRGSFGLPRWLEVSPAAGIINPEGSVDVKVHHEDFNSMEEYVDGIPQNWWCEDT
# RDKEAILMVNIRGSCSTTLRSHSVKVRHCFSARVCLLENRPTNLTKNLGGSRRYPTDITRNGSTRPRTEDSVRRGKSR]
# Evidence for and against this transcript:
# % of transcript supported by hints (any source): 91.3
# CDS exons: 11/11
#      P:  11 
# CDS introns: 10/10
#      E:   2 
#      P:  10 
# 5'UTR exons and introns: 0/1
# 3'UTR exons and introns: 0/1
# hint groups fully obeyed: 15
#      E:   2 
#      P:  13 
# incompatible hint groups: 13
#      P:  13 
# protein sequence = [MDSLIIEEEDEEALATLVPVPPRRKTHSYSLQFDHKPHHQIRKHSLDEVPRSATLASEAVYFDSSDDEFSTGGNITEN
# AADETNAGAEEYTIVNPPPNVGLGDDDTEPLPEFIGAGGGSGIFKVPVRAAVHPGRPPCLELRPHPLRETQTGRFLRNIACTETQLWAGQENGIRFWN
# LEDAYEAGCGIGGQVPRGDEDTAPFHESVTTSPTMCLVADQSNKLLWSGHKDGKIRAWKMDQSSVSHDDDDSDPFKERVSWLAHRGPVNSIVISSYGD
# MWSCSEGGVIKIWPWDTLEKSLLLKPEEKHMAALLVERSAIDLRSQVTVNGTCSISSSEVKFLLADSVRAKVWAVQSLSFSIWDARSKDLLKVLNVDG
# QVENRGDLPPIQDQQVDDEMKLKFFSASKREKPQGFLQRSRNAIMGAAGAVRRVATRSAGAFSEDTRKTEAIVLAVDGTIWTGSISGLIVQWDGNGNR
# LRDVNHHHRPVLCFCTFGDRIYVGYASGYIQVLDLDGKLISSWVSHNEPVIKLAAGGGFIFSLATHGGVRGWYVTSPGPLDNIIRTELSQKETLYARQ
# DNVRILIGTWNVGQGRASHDALMSWLGSVTSDVGIVAVGLQEVEMGAGFLAMSAAKETVGLEGSAVGQWWIDAIGKALDEKNTFERMGSRQLAGLLIS
# LWARKDIRTHVGDLDVAAVPCGFGRAIGNKGGVGLRIRVYDRIMCFVNCHLAAHLEAVNRRNADFNHIFRLMVFSRGQNLSNAAAGMVPYLFLSCSLG
# FSTYLFWLLYSSGLPWALSLAAGVSTSAYTTKSNTIPSTGAEEIKSDLAAADMVAFFGDFNYRLFGITYDEARDFISQRSFDWLRERDQLRAEMKVGK
# VFQGMREALITFPPTYKFERNRSGLGGYDSGEKKRIPAWCDRVIYRDTQSSPFSESNLQCPVVSSVIMYEACMDVTESDHKPVRCKFHATIAHVDKSV
# RRQELGKIIRSNEKISSIFEDLRFVPETSVSTNNIVLQSQDTVILTITNNSPTSQAIFNILCGGQAVVKDDGEDADYNPRGSFGLPRWLEVSPAAGII
# NPEGSVDVKVHHEDFNSMEEYVDGIPQNWWCEDTRDKEAILMVNIRGSCSTTLRSHSVKVRHCFSARVCLLENRPTNLTKNLGGSRRYPTDITRNGST
# RPRTEDSVRRGKSR]
# Evidence for and against this transcript:
# % of transcript supported by hints (any source): 90.5
# CDS exons: 10/10
#      P:  10 
# CDS introns: 9/9
#      E:   2 
#      P:   9 
# 5'UTR exons and introns: 0/1
# 3'UTR exons and introns: 0/1
# hint groups fully obeyed: 14
#      E:   2 
#      P:  12 
# incompatible hint groups: 14
#      P:  14 
# end gene g411
Asue_scaffold1	AUGUSTUS	gene	1713623	1718688	.	+	.	ID=AsAtg411
Asue_scaffold1	AUGUSTUS	mRNA	1713623	1718688	.	+	.	ID=AsAtg411.t1;Parent=AsAtg411
Asue_scaffold1	AUGUSTUS	CDS	1713948	1714764	.	+	0	ID=AsAtg411.t1.cds;Parent=AsAtg411.t1
Asue_scaffold1	AUGUSTUS	CDS	1714854	1715106	.	+	2	ID=AsAtg411.t1.cds;Parent=AsAtg411.t1
Asue_scaffold1	AUGUSTUS	CDS	1715199	1716006	.	+	1	ID=AsAtg411.t1.cds;Parent=AsAtg411.t1
Asue_scaffold1	AUGUSTUS	CDS	1716110	1716234	.	+	0	ID=AsAtg411.t1.cds;Parent=AsAtg411.t1
Asue_scaffold1	AUGUSTUS	CDS	1716368	1716452	.	+	1	ID=AsAtg411.t1.cds;Parent=AsAtg411.t1
Asue_scaffold1	AUGUSTUS	CDS	1716784	1716949	.	+	0	ID=AsAtg411.t1.cds;Parent=AsAtg411.t1
Asue_scaffold1	AUGUSTUS	CDS	1717052	1717092	.	+	2	ID=AsAtg411.t1.cds;Parent=AsAtg411.t1
Asue_scaffold1	AUGUSTUS	CDS	1717179	1717446	.	+	0	ID=AsAtg411.t1.cds;Parent=AsAtg411.t1
Asue_scaffold1	AUGUSTUS	CDS	1717592	1717715	.	+	2	ID=AsAtg411.t1.cds;Parent=AsAtg411.t1
Asue_scaffold1	AUGUSTUS	CDS	1717813	1718173	.	+	1	ID=AsAtg411.t1.cds;Parent=AsAtg411.t1
Asue_scaffold1	AUGUSTUS	CDS	1718256	1718618	.	+	0	ID=AsAtg411.t1.cds;Parent=AsAtg411.t1
Asue_scaffold1	AUGUSTUS	exon	1713948	1714764	.	+	.	ID=AsAtg411.t1.exon1;Parent=AsAtg411.t1
Asue_scaffold1	AUGUSTUS	exon	1714854	1715106	.	+	.	ID=AsAtg411.t1.exon2;Parent=AsAtg411.t1
Asue_scaffold1	AUGUSTUS	exon	1715199	1716006	.	+	.	ID=AsAtg411.t1.exon3;Parent=AsAtg411.t1
Asue_scaffold1	AUGUSTUS	exon	1716110	1716234	.	+	.	ID=AsAtg411.t1.exon4;Parent=AsAtg411.t1
Asue_scaffold1	AUGUSTUS	exon	1716368	1716452	.	+	.	ID=AsAtg411.t1.exon5;Parent=AsAtg411.t1
Asue_scaffold1	AUGUSTUS	exon	1716784	1716949	.	+	.	ID=AsAtg411.t1.exon6;Parent=AsAtg411.t1
Asue_scaffold1	AUGUSTUS	exon	1717052	1717092	.	+	.	ID=AsAtg411.t1.exon7;Parent=AsAtg411.t1
Asue_scaffold1	AUGUSTUS	exon	1717179	1717446	.	+	.	ID=AsAtg411.t1.exon8;Parent=AsAtg411.t1
Asue_scaffold1	AUGUSTUS	exon	1717592	1717715	.	+	.	ID=AsAtg411.t1.exon9;Parent=AsAtg411.t1
Asue_scaffold1	AUGUSTUS	exon	1717813	1718173	.	+	.	ID=AsAtg411.t1.exon10;Parent=AsAtg411.t1
Asue_scaffold1	AUGUSTUS	exon	1718256	1718618	.	+	.	ID=AsAtg411.t1.exon11;Parent=AsAtg411.t1
Asue_scaffold1	AUGUSTUS	mRNA	1713623	1718688	.	+	.	ID=AsAtg411.t2;Parent=AsAtg411
Asue_scaffold1	AUGUSTUS	CDS	1713948	1714764	.	+	0	ID=AsAtg411.t2.cds;Parent=AsAtg411.t2
Asue_scaffold1	AUGUSTUS	CDS	1714854	1715106	.	+	2	ID=AsAtg411.t2.cds;Parent=AsAtg411.t2
Asue_scaffold1	AUGUSTUS	CDS	1715199	1716006	.	+	1	ID=AsAtg411.t2.cds;Parent=AsAtg411.t2
Asue_scaffold1	AUGUSTUS	CDS	1716110	1716234	.	+	0	ID=AsAtg411.t2.cds;Parent=AsAtg411.t2
Asue_scaffold1	AUGUSTUS	CDS	1716368	1716452	.	+	1	ID=AsAtg411.t2.cds;Parent=AsAtg411.t2
Asue_scaffold1	AUGUSTUS	CDS	1716784	1717092	.	+	0	ID=AsAtg411.t2.cds;Parent=AsAtg411.t2
Asue_scaffold1	AUGUSTUS	CDS	1717179	1717446	.	+	0	ID=AsAtg411.t2.cds;Parent=AsAtg411.t2
Asue_scaffold1	AUGUSTUS	CDS	1717592	1717715	.	+	2	ID=AsAtg411.t2.cds;Parent=AsAtg411.t2
Asue_scaffold1	AUGUSTUS	CDS	1717813	1718173	.	+	1	ID=AsAtg411.t2.cds;Parent=AsAtg411.t2
Asue_scaffold1	AUGUSTUS	CDS	1718256	1718618	.	+	0	ID=AsAtg411.t2.cds;Parent=AsAtg411.t2
Asue_scaffold1	AUGUSTUS	exon	1713948	1714764	.	+	.	ID=AsAtg411.t2.exon1;Parent=AsAtg411.t2
Asue_scaffold1	AUGUSTUS	exon	1714854	1715106	.	+	.	ID=AsAtg411.t2.exon2;Parent=AsAtg411.t2
Asue_scaffold1	AUGUSTUS	exon	1715199	1716006	.	+	.	ID=AsAtg411.t2.exon3;Parent=AsAtg411.t2
Asue_scaffold1	AUGUSTUS	exon	1716110	1716234	.	+	.	ID=AsAtg411.t2.exon4;Parent=AsAtg411.t2
Asue_scaffold1	AUGUSTUS	exon	1716368	1716452	.	+	.	ID=AsAtg411.t2.exon5;Parent=AsAtg411.t2
Asue_scaffold1	AUGUSTUS	exon	1716784	1717092	.	+	.	ID=AsAtg411.t2.exon6;Parent=AsAtg411.t2
Asue_scaffold1	AUGUSTUS	exon	1717179	1717446	.	+	.	ID=AsAtg411.t2.exon7;Parent=AsAtg411.t2
Asue_scaffold1	AUGUSTUS	exon	1717592	1717715	.	+	.	ID=AsAtg411.t2.exon8;Parent=AsAtg411.t2
Asue_scaffold1	AUGUSTUS	exon	1717813	1718173	.	+	.	ID=AsAtg411.t2.exon9;Parent=AsAtg411.t2
Asue_scaffold1	AUGUSTUS	exon	1718256	1718618	.	+	.	ID=AsAtg411.t2.exon10;Parent=AsAtg411.t2
###
# start gene g412
# protein sequence = [MTKSAITFPLIFTLLTFIDVSSSASIVFNVVSFGAKPDGVTDSTAAFLKAWQGACGSAASATVVVPTGTFLLKVITFG
# GPCKSKITFQVTGTVVAPEDYRTFGNSGSWILFNKVNRFSLVGGTFDARGSGFWSCRKSGQNCPPGVRSISFNSAKDVIISGVKSMNSQVSHMTLNGC
# TNVAVRNIRLVAPGDSPNTDGFTVQFSTGVTLTGSTVQTGDDCVAIGQGTRNFLITKLACGPGHGVSIGSLAKQLNEDGVENVTVSSSVFTGSQNGVR
# IKSWARPSTGFVRNVFFQNLIMRNVQNPIIIDQNYCPSNQGCPTEHSGVKITQVTYKNIQGTSATQEAMKLVCSKSNPCTGITLQDIKLTYNKGTPAT
# SLCFNAVGKNLGVIQPTSSGSVITKHGLLEKSSRILQTKLASFRFGRKSCYSRSLCNLREKHTMSSLVPVMEKQESVRGNSVEEQQSLRCVGAENQVR
# KGRALDKQVSFLAVNVVEKHGIKGRAMEKQERAMERQRSFRGFVEKQKSFRVVMERQLSFMNVGGERKKKTDSPGKRGDSPLHLAARTGNLGKVMELI
# RACNGIEELKELSSKQNLEGETPLYSAAENGHSLVVEEMLKHMDLDTASVKARNGFDPFHVAAKQGHIEALKKLLETFPNLAMTVDLSCTTALHTAAS
# QGHTDVVNLLLKTDSHLAKIAKNNGKTALHSAARMGHREVVKSLIGNDASIGFRTDKKGQTALHMAVKGQNEGIVLELVKPDPAILSVEDSKGNTPLH
# TATNKGRIKIVRCLVSFDGINLNAMNKAGDTALDIAEKIGNPELVSVLKEAGAATAKDLGKPRNPAKQLNQTVSDIKHEVQSQLQQSRQTGVRVRRIA
# KRLKKLHINGLNNAINSATVVAVLIATVAFAAIFTIPGQYEEDRTKGLLLLGEARIAGKAPFLVFFIFDSLALFISLAVVVVQTSVVVIEQKAKKNLV
# FVINKLMWLACLFISVAFVSLSFIVVGKEDIWLAICATIIGGTIMLTTIGAMCYCVVMHRIEESKLKSLRKERSKSKSFSLSHMPSESEILNGEFNKR
# MYAL]
# Evidence for and against this transcript:
# % of transcript supported by hints (any source): 80
# CDS exons: 7/7
#      P:   7 
# CDS introns: 5/6
#      P:   5 
# 5'UTR exons and introns: 0/1
# 3'UTR exons and introns: 0/1
# hint groups fully obeyed: 1
#      P:   1 
# incompatible hint groups: 3
#      P:   3 (AT1G05640.1,TRINITY_GG_35_c3253_g1_i1,AT1G05650.1)
# end gene g412
Asue_scaffold1	AUGUSTUS	gene	1718698	1723638	.	-	.	ID=AsAtg412
Asue_scaffold1	AUGUSTUS	mRNA	1718698	1723638	.	-	.	ID=AsAtg412.t1;Parent=AsAtg412
Asue_scaffold1	AUGUSTUS	CDS	1718901	1719770	.	-	0	ID=AsAtg412.t1.cds;Parent=AsAtg412.t1
Asue_scaffold1	AUGUSTUS	CDS	1719854	1720263	.	-	2	ID=AsAtg412.t1.cds;Parent=AsAtg412.t1
Asue_scaffold1	AUGUSTUS	CDS	1720363	1721100	.	-	2	ID=AsAtg412.t1.cds;Parent=AsAtg412.t1
Asue_scaffold1	AUGUSTUS	CDS	1721743	1721956	.	-	0	ID=AsAtg412.t1.cds;Parent=AsAtg412.t1
Asue_scaffold1	AUGUSTUS	CDS	1722067	1722295	.	-	1	ID=AsAtg412.t1.cds;Parent=AsAtg412.t1
Asue_scaffold1	AUGUSTUS	CDS	1722449	1722738	.	-	0	ID=AsAtg412.t1.cds;Parent=AsAtg412.t1
Asue_scaffold1	AUGUSTUS	CDS	1723159	1723596	.	-	0	ID=AsAtg412.t1.cds;Parent=AsAtg412.t1
Asue_scaffold1	AUGUSTUS	exon	1718901	1719770	.	-	.	ID=AsAtg412.t1.exon1;Parent=AsAtg412.t1
Asue_scaffold1	AUGUSTUS	exon	1719854	1720263	.	-	.	ID=AsAtg412.t1.exon2;Parent=AsAtg412.t1
Asue_scaffold1	AUGUSTUS	exon	1720363	1721100	.	-	.	ID=AsAtg412.t1.exon3;Parent=AsAtg412.t1
Asue_scaffold1	AUGUSTUS	exon	1721743	1721956	.	-	.	ID=AsAtg412.t1.exon4;Parent=AsAtg412.t1
Asue_scaffold1	AUGUSTUS	exon	1722067	1722295	.	-	.	ID=AsAtg412.t1.exon5;Parent=AsAtg412.t1
Asue_scaffold1	AUGUSTUS	exon	1722449	1722738	.	-	.	ID=AsAtg412.t1.exon6;Parent=AsAtg412.t1
Asue_scaffold1	AUGUSTUS	exon	1723159	1723596	.	-	.	ID=AsAtg412.t1.exon7;Parent=AsAtg412.t1
###
# start gene g413
# protein sequence = [MHDXXXXXXXXXXXXXXXXXXXAITFPLIFTLLTFIDVSSSASIVFNVVSFGAKPDGVTDSTAAFLKAWQGACGSAAS
# ATVVVPKGTFLLKVITFGGPCKSKITFQVAGTVIAPEDYRTFGNSGFWILFNKVNRFSLVGGTFDARANGFWSCRKSGQNCPPGVRSISFNSAKDVII
# SGVKSMNSQVTHMTLNGCTNVVVRNVKLVAPGNSPNTDGFHVQHSTGVTFTGSTVQTGDDCVAIGPGTRNLLITKLACGPGHGVSIGSLAKELKEDGV
# ENVTVSSSVFTGSQNGVRIKSWARPSNGFVRTVFFQDLVMKNVENPIIIDQNYCPTHEGCPNEYSGVKISQVTYKNIQGTSATQEAMKLVCSKSSPCT
# GITLQDIKLTYNKGTPATSFCFNAVGKSLGVIQPTSCLNR]
# Evidence for and against this transcript:
# % of transcript supported by hints (any source): 77.8
# CDS exons: 4/4
#      P:   4 
# CDS introns: 3/3
#      P:   3 
# 5'UTR exons and introns: 0/1
# 3'UTR exons and introns: 0/1
# hint groups fully obeyed: 0
# incompatible hint groups: 1
#      P:   1 (AT1G05660.1)
# end gene g413
Asue_scaffold1	AUGUSTUS	gene	1725450	1727648	.	-	.	ID=AsAtg413
Asue_scaffold1	AUGUSTUS	mRNA	1725450	1727648	.	-	.	ID=AsAtg413.t1;Parent=AsAtg413
Asue_scaffold1	AUGUSTUS	CDS	1725740	1725967	.	-	0	ID=AsAtg413.t1.cds;Parent=AsAtg413.t1
Asue_scaffold1	AUGUSTUS	CDS	1726074	1726302	.	-	1	ID=AsAtg413.t1.cds;Parent=AsAtg413.t1
Asue_scaffold1	AUGUSTUS	CDS	1726450	1726739	.	-	0	ID=AsAtg413.t1.cds;Parent=AsAtg413.t1
Asue_scaffold1	AUGUSTUS	CDS	1727076	1727567	.	-	0	ID=AsAtg413.t1.cds;Parent=AsAtg413.t1
Asue_scaffold1	AUGUSTUS	exon	1725740	1725967	.	-	.	ID=AsAtg413.t1.exon1;Parent=AsAtg413.t1
Asue_scaffold1	AUGUSTUS	exon	1726074	1726302	.	-	.	ID=AsAtg413.t1.exon2;Parent=AsAtg413.t1
Asue_scaffold1	AUGUSTUS	exon	1726450	1726739	.	-	.	ID=AsAtg413.t1.exon3;Parent=AsAtg413.t1
Asue_scaffold1	AUGUSTUS	exon	1727076	1727567	.	-	.	ID=AsAtg413.t1.exon4;Parent=AsAtg413.t1
###
# start gene g414
# protein sequence = [MREGSHLIVLPFPGQGHITPMSQFCKRLASKGLKLTLVLVSDKPSPPYKTEHDSITVFPISNGFQEGEEPLQDLDDYM
# ERVETSIKNTLPKLVEDMKLSGNPPRAIVYDSTMPWLLDVAHSYGLSGAVFFTQPWLVTAIYYHVFKGSFSVPSTKYGHSTLASFPSFPMLTANDLPS
# FLCESSSYPNILRIVVDQLSNIDRVDIVLCNTFDKLEEKLLKWVQSLWLVLNIGPTVPSMYLDKRLSEDKNYGFSLFNAKVAECMEWLNSKEPNSVVY
# LSFGSLVILKEDQMLELAAAQGHITPMSQFCKRLASKSLKITLVLVSDKPSPPYKTEHDTITVVPISNGFQEGQERSEDLDEYMERVESSIKNRLPKL
# IEDMKLSGNPPRALVYDSTMPWLLDVAHSYGLSGAVFFTQPWLVSAIYYHVFKGSFSVPSTKYGHSTLASFPSLPILNANDLPSFLCESSSYPYILRT
# VIDQLSNIDRVDIVLCNTFDKLEEKLLKWIKSVWPVLNIGPTVPSMYLDKRLAEDKNYGFSLFGAKIAECMEWLNSKQPSSVVYVSFGSLVVLKKDQL
# IELAAGLKQSGHFFLWVVRETERRKLPENYIEEIAMKKPFTGLLMKRGTLSSFRNFIQLFSLQSRGLSFSTLTDTRPFPDYSPKKASVRDTEFVHQIT
# NVIKLRRAEPLRRSLKPYECKFKTDHLIWVLMKIKCDYRLVLDFFDWARSRRDSNLESLCIVIHLAVASKDLKVAQSLISSFWERPKLNVTDSFVQFF
# DLLVYTYKDWGSDPRVFDVFFQVLVDFGLLREARRVFEKMLNYGLVLSVDSCNVYLTRLSKDCYKTATAIIVFREFPEVGVCWNVASYNIVIHFVCQL
# GRIKEAHHLLLLMELKGYTPDVISYSTVVNGYCRFGELDKVWKLIEVMKRKGLKPNSYIYGSIIGLLCRICKLAEAEEAFSEMIRQGILPDTVVYTTL
# IDGFCKRGDIRAASKFFYEMHSRDITPDVLTYTAIISGFCQIGDMVEAGKLFHEMFCKGLEPDSVTFTELINGYCKAGHMKDAFRVHNHMIQAGCSPN
# VVTYTTLIDGLCKEGDLDSANELLHEMWKIGLQPNIFTYNSIVNGLCKSGNIEEAVKLVGEFEAAGLNADTVTYTTLMDAYCKSGEMDKAQEILKEML
# GKGLQPTIVTFNVLMNGFCLHGMLEDGEKLLNWMLAKGIAPNATTFNSLVKQYCIRNNLKAATAIYKDMCSRGVGPDGKTYENLVKGHCKARNMKEAW
# FLFQEMKGKGFSVSVSTYSVLIKGFLKRKKFLEAREVFDQMRREGLAADKEIFDFFSDTKYKGKRPDTIVDPIDEIIENYLVDEQLRGAN]
# Evidence for and against this transcript:
# % of transcript supported by hints (any source): 13.3
# CDS exons: 1/5
#      P:   1 
# CDS introns: 0/4
# 5'UTR exons and introns: 0/1
# 3'UTR exons and introns: 1/5
#      P:   1 
# hint groups fully obeyed: 0
# incompatible hint groups: 5
#      P:   5 (TRINITY_GG_35_c3186_g1_i1,TRINITY_GG_35_c2094_g1_i1,AT1G05670.1,TRINITY_GG_35_c3202_g1_i1)
# end gene g414
Asue_scaffold1	AUGUSTUS	gene	1729214	1736138	.	-	.	ID=AsAtg414
Asue_scaffold1	AUGUSTUS	mRNA	1729214	1736138	.	-	.	ID=AsAtg414.t1;Parent=AsAtg414
Asue_scaffold1	AUGUSTUS	CDS	1730027	1732254	.	-	2	ID=AsAtg414.t1.cds;Parent=AsAtg414.t1
Asue_scaffold1	AUGUSTUS	CDS	1733061	1733382	.	-	0	ID=AsAtg414.t1.cds;Parent=AsAtg414.t1
Asue_scaffold1	AUGUSTUS	CDS	1733524	1734128	.	-	2	ID=AsAtg414.t1.cds;Parent=AsAtg414.t1
Asue_scaffold1	AUGUSTUS	CDS	1735131	1735365	.	-	0	ID=AsAtg414.t1.cds;Parent=AsAtg414.t1
Asue_scaffold1	AUGUSTUS	CDS	1735448	1736092	.	-	0	ID=AsAtg414.t1.cds;Parent=AsAtg414.t1
Asue_scaffold1	AUGUSTUS	exon	1730027	1732254	.	-	.	ID=AsAtg414.t1.exon1;Parent=AsAtg414.t1
Asue_scaffold1	AUGUSTUS	exon	1733061	1733382	.	-	.	ID=AsAtg414.t1.exon2;Parent=AsAtg414.t1
Asue_scaffold1	AUGUSTUS	exon	1733524	1734128	.	-	.	ID=AsAtg414.t1.exon3;Parent=AsAtg414.t1
Asue_scaffold1	AUGUSTUS	exon	1735131	1735365	.	-	.	ID=AsAtg414.t1.exon4;Parent=AsAtg414.t1
Asue_scaffold1	AUGUSTUS	exon	1735448	1736092	.	-	.	ID=AsAtg414.t1.exon5;Parent=AsAtg414.t1
###
# start gene g415
# protein sequence = [MSSSTKNIPKPPPLPCITYQRFQSSTRKPSSLMRLVPKEALETWDKLFKEGSGADTYVETDNKSHFPAHSSVLAAASP
# VIATLLNQSRDKNGNTYLKIHGVPCEAVYMFIRFLYSSCYEEEEMKKFVLHLLVLSHCYSVPSLKRLCVEILDQGWINKENVIDVLQLARNCDVTRIC
# FVCLSMVIKDFKSVSSTEGWKVMKRSNPLLEQELIEAVIESDSRKQERRRKLEEREVYLQLYEAMEALVHICREGCGTIGPRDKALKGSHTVCKFPAC
# KGLEGALRHFLGCKSRASCSHCKRMWQLLQLHSCICDDSNSCKVSLCWNFKEKMKKLSKKEQSKWRLLVENIIRARNSLGPFSSRPSAAFALCLVVSV
# LAQDQSGFISIDCGIPSGSSYKDDTTGINYVSDSSFVETGVSKSIPFTAQRQLQNLRSFPEGSRNCYTLIPIQGKGKKYLIRASFMYGNYDGENGSPE
# FDLFLGGNIWDTVLLSNGSSIVSKEVVYLSQSENIFVCLGNKGKGTPFISTLELRFLGNDNTTYDSPNGALFFSRRWDLRSLMGSPVR]
# Evidence for and against this transcript:
# % of transcript supported by hints (any source): 53.8
# CDS exons: 4/6
#      P:   4 
# CDS introns: 3/5
#      P:   3 
# 5'UTR exons and introns: 0/1
# 3'UTR exons and introns: 0/1
# hint groups fully obeyed: 0
# incompatible hint groups: 1
#      P:   1 (AT1G05690.1)
# end gene g415
Asue_scaffold1	AUGUSTUS	gene	1738183	1741209	.	+	.	ID=AsAtg415
Asue_scaffold1	AUGUSTUS	mRNA	1738183	1741209	.	+	.	ID=AsAtg415.t1;Parent=AsAtg415
Asue_scaffold1	AUGUSTUS	CDS	1738261	1738479	.	+	0	ID=AsAtg415.t1.cds;Parent=AsAtg415.t1
Asue_scaffold1	AUGUSTUS	CDS	1738557	1738687	.	+	0	ID=AsAtg415.t1.cds;Parent=AsAtg415.t1
Asue_scaffold1	AUGUSTUS	CDS	1738764	1739378	.	+	1	ID=AsAtg415.t1.cds;Parent=AsAtg415.t1
Asue_scaffold1	AUGUSTUS	CDS	1739455	1739573	.	+	1	ID=AsAtg415.t1.cds;Parent=AsAtg415.t1
Asue_scaffold1	AUGUSTUS	CDS	1740285	1740335	.	+	2	ID=AsAtg415.t1.cds;Parent=AsAtg415.t1
Asue_scaffold1	AUGUSTUS	CDS	1740435	1740976	.	+	2	ID=AsAtg415.t1.cds;Parent=AsAtg415.t1
Asue_scaffold1	AUGUSTUS	exon	1738261	1738479	.	+	.	ID=AsAtg415.t1.exon1;Parent=AsAtg415.t1
Asue_scaffold1	AUGUSTUS	exon	1738557	1738687	.	+	.	ID=AsAtg415.t1.exon2;Parent=AsAtg415.t1
Asue_scaffold1	AUGUSTUS	exon	1738764	1739378	.	+	.	ID=AsAtg415.t1.exon3;Parent=AsAtg415.t1
Asue_scaffold1	AUGUSTUS	exon	1739455	1739573	.	+	.	ID=AsAtg415.t1.exon4;Parent=AsAtg415.t1
Asue_scaffold1	AUGUSTUS	exon	1740285	1740335	.	+	.	ID=AsAtg415.t1.exon5;Parent=AsAtg415.t1
Asue_scaffold1	AUGUSTUS	exon	1740435	1740976	.	+	.	ID=AsAtg415.t1.exon6;Parent=AsAtg415.t1
###
# start gene g416
# protein sequence = [MEFSGDAGMMMENKRNVCSLGESSIKRHKSDLSFNSKERKDKVGERISALQQIVSPYGKTDTASVLLDAMHYIEFLHE
# QVKVLSAPYLQTIPDATQEELEQYSLRNRGLCLVPMENTVGVAQSNGADIWAPVKTPLSPAFSVTSQSPFR]
# Evidence for and against this transcript:
# % of transcript supported by hints (any source): 81.8
# CDS exons: 5/5
#      P:   5 
# CDS introns: 4/4
#      E:   3 
#      P:   4 
# 5'UTR exons and introns: 0/1
# 3'UTR exons and introns: 0/1
# hint groups fully obeyed: 7
#      E:   3 
#      P:   4 
# incompatible hint groups: 8
#      P:   8 (TRINITY_GG_35_c729_g1_i2)
# end gene g416
Asue_scaffold1	AUGUSTUS	gene	1746553	1747824	.	+	.	ID=AsAtg416
Asue_scaffold1	AUGUSTUS	mRNA	1746553	1747824	.	+	.	ID=AsAtg416.t1;Parent=AsAtg416
Asue_scaffold1	AUGUSTUS	CDS	1746658	1746768	.	+	0	ID=AsAtg416.t1.cds;Parent=AsAtg416.t1
Asue_scaffold1	AUGUSTUS	CDS	1746882	1746947	.	+	0	ID=AsAtg416.t1.cds;Parent=AsAtg416.t1
Asue_scaffold1	AUGUSTUS	CDS	1747021	1747086	.	+	0	ID=AsAtg416.t1.cds;Parent=AsAtg416.t1
Asue_scaffold1	AUGUSTUS	CDS	1747168	1747212	.	+	0	ID=AsAtg416.t1.cds;Parent=AsAtg416.t1
Asue_scaffold1	AUGUSTUS	CDS	1747339	1747500	.	+	0	ID=AsAtg416.t1.cds;Parent=AsAtg416.t1
Asue_scaffold1	AUGUSTUS	exon	1746658	1746768	.	+	.	ID=AsAtg416.t1.exon1;Parent=AsAtg416.t1
Asue_scaffold1	AUGUSTUS	exon	1746882	1746947	.	+	.	ID=AsAtg416.t1.exon2;Parent=AsAtg416.t1
Asue_scaffold1	AUGUSTUS	exon	1747021	1747086	.	+	.	ID=AsAtg416.t1.exon3;Parent=AsAtg416.t1
Asue_scaffold1	AUGUSTUS	exon	1747168	1747212	.	+	.	ID=AsAtg416.t1.exon4;Parent=AsAtg416.t1
Asue_scaffold1	AUGUSTUS	exon	1747339	1747500	.	+	.	ID=AsAtg416.t1.exon5;Parent=AsAtg416.t1
###
# start gene g417
# protein sequence = [MKQREMAKMVILSAMMILMLASTISAKEQLSTKECEDLGFSGLALCSDCHSLSEYVKDQELVSDCLKCCADDSEDSMS
# KVTYSGAILEVCMRKLVFYPEIVGFIEEEKEKFPSVKVQYIFNSPPKLIMLDEDGEHKESIRIDNWKREHLLQYMREKVKPTVAS]
# Evidence for and against this transcript:
# % of transcript supported by hints (any source): 77.8
# CDS exons: 4/4
#      P:   4 
# CDS introns: 3/3
#      E:   3 
#      P:   3 
# 5'UTR exons and introns: 0/1
# 3'UTR exons and introns: 0/1
# hint groups fully obeyed: 7
#      E:   3 
#      P:   4 
# incompatible hint groups: 5
#      P:   5 (AT1G05720.1,TRINITY_GG_35_c1929_g1_i1)
# end gene g417
Asue_scaffold1	AUGUSTUS	gene	1747877	1749368	.	-	.	ID=AsAtg417
Asue_scaffold1	AUGUSTUS	mRNA	1747877	1749368	.	-	.	ID=AsAtg417.t1;Parent=AsAtg417
Asue_scaffold1	AUGUSTUS	CDS	1748154	1748226	.	-	1	ID=AsAtg417.t1.cds;Parent=AsAtg417.t1
Asue_scaffold1	AUGUSTUS	CDS	1748597	1748778	.	-	0	ID=AsAtg417.t1.cds;Parent=AsAtg417.t1
Asue_scaffold1	AUGUSTUS	CDS	1748907	1748965	.	-	2	ID=AsAtg417.t1.cds;Parent=AsAtg417.t1
Asue_scaffold1	AUGUSTUS	CDS	1749148	1749325	.	-	0	ID=AsAtg417.t1.cds;Parent=AsAtg417.t1
Asue_scaffold1	AUGUSTUS	exon	1748154	1748226	.	-	.	ID=AsAtg417.t1.exon1;Parent=AsAtg417.t1
Asue_scaffold1	AUGUSTUS	exon	1748597	1748778	.	-	.	ID=AsAtg417.t1.exon2;Parent=AsAtg417.t1
Asue_scaffold1	AUGUSTUS	exon	1748907	1748965	.	-	.	ID=AsAtg417.t1.exon3;Parent=AsAtg417.t1
Asue_scaffold1	AUGUSTUS	exon	1749148	1749325	.	-	.	ID=AsAtg417.t1.exon4;Parent=AsAtg417.t1
###
# start gene g418
# protein sequence = [MDHIAAAEEQIVTERIRRKLEEVNATAQSQLSPIQDHINFTLQQAYFKCAYECFDRNRKQEEIANCVEHCSVPVVNAQ
# QHFEGEMSQFQERMNRSLMVCQDKFEAAKLHKNRVDAAKAMESCVNTSIEDSLDTLPHIVQRMKTSFSITD]
# Evidence for and against this transcript:
# % of transcript supported by hints (any source): 71.4
# CDS exons: 3/3
#      P:   3 
# CDS introns: 2/2
#      P:   2 
# 5'UTR exons and introns: 0/1
# 3'UTR exons and introns: 0/1
# hint groups fully obeyed: 2
#      P:   2 
# incompatible hint groups: 5
#      P:   5 (TRINITY_GG_35_c1647_g1_i1,AT1G05730.1)
# end gene g418
Asue_scaffold1	AUGUSTUS	gene	1749483	1750733	.	+	.	ID=AsAtg418
Asue_scaffold1	AUGUSTUS	mRNA	1749483	1750733	.	+	.	ID=AsAtg418.t1;Parent=AsAtg418
Asue_scaffold1	AUGUSTUS	CDS	1749581	1749709	.	+	0	ID=AsAtg418.t1.cds;Parent=AsAtg418.t1
Asue_scaffold1	AUGUSTUS	CDS	1750234	1750371	.	+	0	ID=AsAtg418.t1.cds;Parent=AsAtg418.t1
Asue_scaffold1	AUGUSTUS	CDS	1750451	1750633	.	+	0	ID=AsAtg418.t1.cds;Parent=AsAtg418.t1
Asue_scaffold1	AUGUSTUS	exon	1749581	1749709	.	+	.	ID=AsAtg418.t1.exon1;Parent=AsAtg418.t1
Asue_scaffold1	AUGUSTUS	exon	1750234	1750371	.	+	.	ID=AsAtg418.t1.exon2;Parent=AsAtg418.t1
Asue_scaffold1	AUGUSTUS	exon	1750451	1750633	.	+	.	ID=AsAtg418.t1.exon3;Parent=AsAtg418.t1
###
# start gene g419
# protein sequence = [MDRMAVAEEQIVLERIRRKIEEVNASGQSQLSPIQEHISFTLLIYAPLNDDELQQAYFKCSNECFEKRRKPEVTTNCV
# ELCRVPVAKSQQQFDSDMAKFQDRMNRSLMVCQDKFEAAKLLNMNRIDAAKDMEGCVNDAAAALLGG]
# Evidence for and against this transcript:
# % of transcript supported by hints (any source): 71.4
# CDS exons: 3/3
#      P:   3 
# CDS introns: 2/2
#      P:   2 
# 5'UTR exons and introns: 0/1
# 3'UTR exons and introns: 0/1
# hint groups fully obeyed: 0
# incompatible hint groups: 1
#      P:   1 (AT1G05740.1)
# end gene g419
Asue_scaffold1	AUGUSTUS	gene	1751113	1751884	.	+	.	ID=AsAtg419
Asue_scaffold1	AUGUSTUS	mRNA	1751113	1751884	.	+	.	ID=AsAtg419.t1;Parent=AsAtg419
Asue_scaffold1	AUGUSTUS	CDS	1751152	1751280	.	+	0	ID=AsAtg419.t1.cds;Parent=AsAtg419.t1
Asue_scaffold1	AUGUSTUS	CDS	1751383	1751553	.	+	0	ID=AsAtg419.t1.cds;Parent=AsAtg419.t1
Asue_scaffold1	AUGUSTUS	CDS	1751632	1751769	.	+	0	ID=AsAtg419.t1.cds;Parent=AsAtg419.t1
Asue_scaffold1	AUGUSTUS	exon	1751152	1751280	.	+	.	ID=AsAtg419.t1.exon1;Parent=AsAtg419.t1
Asue_scaffold1	AUGUSTUS	exon	1751383	1751553	.	+	.	ID=AsAtg419.t1.exon2;Parent=AsAtg419.t1
Asue_scaffold1	AUGUSTUS	exon	1751632	1751769	.	+	.	ID=AsAtg419.t1.exon3;Parent=AsAtg419.t1
###
# start gene g420
# protein sequence = [MGLLPVVGITSPALITHKNHANPKIQRHKQSTSETTVSWTSRINLLTRNGRLAEAAKEFSDMRLAGVEPNHITFIALL
# SGCGDFTSGSEALGDLLHGYTCKLGLDRNHVMVGTAIIGMYSKRGRFKKARLVFDYMEDKNSVTWNTMIDGYMRSGQVDNAXXXXXXXXXXXXXXXXX
# XXXXXXXKGYHEEALLWFREMQISRVKPDYVAIIAALNACTNLGALSFGLWVHRYVMSQDFKNNVRGCVVETLAGDLLNA]
# Evidence for and against this transcript:
# % of transcript supported by hints (any source): 0
# CDS exons: 0/2
# CDS introns: 0/1
# 5'UTR exons and introns: 0/1
# 3'UTR exons and introns: 0/1
# hint groups fully obeyed: 0
# incompatible hint groups: 1
#      P:   1 (TRINITY_GG_35_c759_g1_i2)
# end gene g420
Asue_scaffold1	AUGUSTUS	gene	1751943	1753634	.	+	.	ID=AsAtg420
Asue_scaffold1	AUGUSTUS	mRNA	1751943	1753634	.	+	.	ID=AsAtg420.t1;Parent=AsAtg420
Asue_scaffold1	AUGUSTUS	CDS	1751985	1752710	.	+	0	ID=AsAtg420.t1.cds;Parent=AsAtg420.t1
Asue_scaffold1	AUGUSTUS	CDS	1753443	1753487	.	+	0	ID=AsAtg420.t1.cds;Parent=AsAtg420.t1
Asue_scaffold1	AUGUSTUS	exon	1751985	1752710	.	+	.	ID=AsAtg420.t1.exon1;Parent=AsAtg420.t1
Asue_scaffold1	AUGUSTUS	exon	1753443	1753487	.	+	.	ID=AsAtg420.t1.exon2;Parent=AsAtg420.t1
###
# start gene g421
# protein sequence = [MKIGPVGKHDARSTTIVNWDEGSHDGFISQIFLSHGVAGIMSIQFQFVMDGKLVLSDRHGPFSGNMFDVIELNYPHEY
# ITGISGEYYKYEANNPHMRSLKFNTNTSEYGPFGTSGSSNDKFAFKLGKSPQFGGFHGTYDASGLQYIGVYLRPKTVLPKIDTGNAEETESKIVLG]
# Evidence for and against this transcript:
# % of transcript supported by hints (any source): 60
# CDS exons: 2/2
#      P:   2 
# CDS introns: 1/1
#      P:   1 
# 5'UTR exons and introns: 0/1
# 3'UTR exons and introns: 0/1
# hint groups fully obeyed: 1
#      P:   1 
# incompatible hint groups: 4
#      P:   4 (AT1G05760.1,TRINITY_GG_35_c3262_g1_i1)
# end gene g421
Asue_scaffold1	AUGUSTUS	gene	1754161	1754918	.	-	.	ID=AsAtg421
Asue_scaffold1	AUGUSTUS	mRNA	1754161	1754918	.	-	.	ID=AsAtg421.t1;Parent=AsAtg421
Asue_scaffold1	AUGUSTUS	CDS	1754244	1754561	.	-	0	ID=AsAtg421.t1.cds;Parent=AsAtg421.t1
Asue_scaffold1	AUGUSTUS	CDS	1754655	1754861	.	-	0	ID=AsAtg421.t1.cds;Parent=AsAtg421.t1
Asue_scaffold1	AUGUSTUS	exon	1754244	1754561	.	-	.	ID=AsAtg421.t1.exon1;Parent=AsAtg421.t1
Asue_scaffold1	AUGUSTUS	exon	1754655	1754861	.	-	.	ID=AsAtg421.t1.exon2;Parent=AsAtg421.t1
###
# start gene g422
# protein sequence = [MAGVMHKFLIASMFMWILPVAILYGFNHNLLPVIMIRISSGSLTLPPSCPWLTFFDLEGNNRQFPKSFLTSHNNFGQK
# VSKTQPLLQSLSFQKGKTEVEIGFPKPFGPCRYDLSRKVQRLSPHSLTLLSGFLAVVSVNTVIVFYICMAMKEPADKHKPDAAFLAEAKDSVNKLTKG
# ATSSDDHALKKQE]
# Evidence for and against this transcript:
# % of transcript supported by hints (any source): 29.4
# CDS exons: 2/3
#      P:   2 
# CDS introns: 0/2
# 5'UTR exons and introns: 0/1
# 3'UTR exons and introns: 3/11
#      E:   3 
# hint groups fully obeyed: 3
#      E:   3 
# incompatible hint groups: 1
#      P:   1 (AT1G05780.1)
# end gene g422
Asue_scaffold1	AUGUSTUS	gene	1756793	1763474	.	+	.	ID=AsAtg422
Asue_scaffold1	AUGUSTUS	mRNA	1756793	1763474	.	+	.	ID=AsAtg422.t1;Parent=AsAtg422
Asue_scaffold1	AUGUSTUS	CDS	1756975	1757071	.	+	0	ID=AsAtg422.t1.cds;Parent=AsAtg422.t1
Asue_scaffold1	AUGUSTUS	CDS	1757352	1757602	.	+	2	ID=AsAtg422.t1.cds;Parent=AsAtg422.t1
Asue_scaffold1	AUGUSTUS	CDS	1758170	1758391	.	+	0	ID=AsAtg422.t1.cds;Parent=AsAtg422.t1
Asue_scaffold1	AUGUSTUS	exon	1756975	1757071	.	+	.	ID=AsAtg422.t1.exon1;Parent=AsAtg422.t1
Asue_scaffold1	AUGUSTUS	exon	1757352	1757602	.	+	.	ID=AsAtg422.t1.exon2;Parent=AsAtg422.t1
Asue_scaffold1	AUGUSTUS	exon	1758170	1758391	.	+	.	ID=AsAtg422.t1.exon3;Parent=AsAtg422.t1
###
# start gene g423
# protein sequence = [MWISRLKRVRRTIMVLGVANFVVIVSGCVLTLVSDADCDSPGQLFPLFAVCFAAGVKLAAMVKVGTTQELMAMTIMDS
# PTQNNHQRKLKYKTWLWWTRFAMVITVLQFIGATYLLFRLAKYVSRDGLPRNCVLGLSPDTGGWKQTLQVTFLITVCFVALAQCFTGSDILQWRSFYA
# TQDDAWKAHYQEVFDHGIREVLCCLGRREYMGVIEEDEVCSVARLLGDLVSYRASGTGHLEFLAGLALLQSNSQFPESYEDCMEAPAFHLQEAAMLHK
# FAEAAYTGPLLDVGRNPALFLCTWICRQGILTPWSRKWRPKLDGDNWWRGHAAAFLKFINFPAHVLRRGRICREKCKATYFVVVLHYLRCVVIAVRGT
# ETAEDLITDGLGRACSLTVEDLDGLTNHVHGMDTSRKHYGHSGIVEAARDLFMQIEGDPKFGESESSGFLSSLIGDGCECDGYSIRIVGHSLGGAIAS
# LLGIRLRCRFPNLYVYAYGPLPCVDSDVAEACSEFVTSIVLDNEFSSRLSYGSIRRLQVAAIKVLSQDPKADTALIFRLARRFLSASKRQRENVEEKT
# SEEAIDVNSSPESQHDQIYPIWEEAEAEMQQDNEEFINPFHGMASEDNPVSQFMETGPTKEDDDEAPEMFMPGLVIHIVPEGNNMSVPIWRGWPICDV
# TDGYKAYVANRESFKEIMVSPSMFLDHLPWRCRHALQKVLESRNLFFDLTSETDIV]
# Evidence for and against this transcript:
# % of transcript supported by hints (any source): 93.1
# CDS exons: 14/14
#      P:  14 
# CDS introns: 13/13
#      E:  10 
#      P:  13 
# 5'UTR exons and introns: 0/1
# 3'UTR exons and introns: 0/1
# hint groups fully obeyed: 25
#      E:  10 
#      P:  15 
# incompatible hint groups: 14
#      P:  14 (TRINITY_GG_35_c739_g1_i1,AT1G05790.1,AT1G05790.2,TRINITY_GG_35_c739_g1_i2)
# protein sequence = [MFSEVGLGLIGFGLSFTFLGVILYFDRGVGLLLGWQSTWRVFTNVNNLRGTICFVLGLFLIFVRWPIIGIILEIYGVI
# VLFGGFWSTVKAFLSQIPFVGWIIQYPLMVLEQLVRAKDQIVFRIRQRSSSADFSRRDVSSCFLARRGIDLNPLNNLRRRSRTHSALRGERTKNQTIM
# WISRLKRVRRTIMVLGVANFVVIVSGCVLTLVSDADCDSPGQLFPLFAVCFAAGVKLAAMVKVGTTQELMAMTIMDSPTQNNHQRKLKYKTWLWWTRF
# AMVITVLQFIGATYLLFRLAKYVSRDGLPRNCVLGLSPDTGGWKQTLQVTFLITVCFVALAQCFTGSDILQWRSFYATQDDAWKAHYQEVFDHGIREV
# LCCLGRREYMGVIEEDEVCSVARLLGDLVSYRASGTGHLEFLAGLALLQSNSQFPESYEDCMEAPAFHLQEAAMLHKFAEAAYTGPLLDVGRNPALFL
# CTWICRQGILTPWSRKWRPKLDGDNWWRGHAAAFLKFINFPAHVLRRGRICREKCKATYFVVVLHYLRCVVIAVRGTETAEDLITDGLGRACSLTVED
# LDGLTNHVHGMDTSRKHYGHSGIVEAARDLFMQIEGDPKFGESESSGFLSSLIGDGCECDGYSIRIVGHSLGGAIASLLGIRLRCRFPNLYVYAYGPL
# PCVDSDVAEACSEFVTSIVLDNEFSSRLSYGSIRRLQVAAIKVLSQDPKADTALIFRLARRFLSASKRQRENVEEKTSEEAIDVNSSPESQHDQIYPI
# WEEAEAEMQQDNEEFINPFHGMASEDNPVSQFMETGPTKEDDDEAPEMFMPGLVIHIVPEGNNMSVPIWRGWPICDVTDGYKAYVANRESFKEIMVSP
# SMFLDHLPWRCRHALQKVLESRNLFFDLTSETDIV]
# Evidence for and against this transcript:
# % of transcript supported by hints (any source): 76.9
# CDS exons: 14/19
#      P:  14 
# CDS introns: 16/18
#      E:  13 
#      P:  13 
# 5'UTR exons and introns: 0/1
# 3'UTR exons and introns: 0/1
# hint groups fully obeyed: 28
#      E:  13 
#      P:  15 
# incompatible hint groups: 14
#      P:  14 (TRINITY_GG_35_c739_g1_i1,AT1G05790.1,AT1G05790.2,TRINITY_GG_35_c739_g1_i2)
# end gene g423
Asue_scaffold1	AUGUSTUS	gene	1762053	1768371	.	+	.	ID=AsAtg423
Asue_scaffold1	AUGUSTUS	mRNA	1763843	1768371	.	+	.	ID=AsAtg423.t1;Parent=AsAtg423
Asue_scaffold1	AUGUSTUS	CDS	1763909	1764169	.	+	0	ID=AsAtg423.t1.cds;Parent=AsAtg423.t1
Asue_scaffold1	AUGUSTUS	CDS	1764348	1764486	.	+	0	ID=AsAtg423.t1.cds;Parent=AsAtg423.t1
Asue_scaffold1	AUGUSTUS	CDS	1764648	1764867	.	+	2	ID=AsAtg423.t1.cds;Parent=AsAtg423.t1
Asue_scaffold1	AUGUSTUS	CDS	1764984	1765084	.	+	1	ID=AsAtg423.t1.cds;Parent=AsAtg423.t1
Asue_scaffold1	AUGUSTUS	CDS	1765541	1765662	.	+	2	ID=AsAtg423.t1.cds;Parent=AsAtg423.t1
Asue_scaffold1	AUGUSTUS	CDS	1765736	1765827	.	+	0	ID=AsAtg423.t1.cds;Parent=AsAtg423.t1
Asue_scaffold1	AUGUSTUS	CDS	1765982	1766087	.	+	1	ID=AsAtg423.t1.cds;Parent=AsAtg423.t1
Asue_scaffold1	AUGUSTUS	CDS	1766366	1766520	.	+	0	ID=AsAtg423.t1.cds;Parent=AsAtg423.t1
Asue_scaffold1	AUGUSTUS	CDS	1766808	1766914	.	+	1	ID=AsAtg423.t1.cds;Parent=AsAtg423.t1
Asue_scaffold1	AUGUSTUS	CDS	1767022	1767143	.	+	2	ID=AsAtg423.t1.cds;Parent=AsAtg423.t1
Asue_scaffold1	AUGUSTUS	CDS	1767225	1767322	.	+	0	ID=AsAtg423.t1.cds;Parent=AsAtg423.t1
Asue_scaffold1	AUGUSTUS	CDS	1767402	1767601	.	+	1	ID=AsAtg423.t1.cds;Parent=AsAtg423.t1
Asue_scaffold1	AUGUSTUS	CDS	1767705	1768071	.	+	2	ID=AsAtg423.t1.cds;Parent=AsAtg423.t1
Asue_scaffold1	AUGUSTUS	CDS	1768157	1768235	.	+	1	ID=AsAtg423.t1.cds;Parent=AsAtg423.t1
Asue_scaffold1	AUGUSTUS	exon	1763909	1764169	.	+	.	ID=AsAtg423.t1.exon1;Parent=AsAtg423.t1
Asue_scaffold1	AUGUSTUS	exon	1764348	1764486	.	+	.	ID=AsAtg423.t1.exon2;Parent=AsAtg423.t1
Asue_scaffold1	AUGUSTUS	exon	1764648	1764867	.	+	.	ID=AsAtg423.t1.exon3;Parent=AsAtg423.t1
Asue_scaffold1	AUGUSTUS	exon	1764984	1765084	.	+	.	ID=AsAtg423.t1.exon4;Parent=AsAtg423.t1
Asue_scaffold1	AUGUSTUS	exon	1765541	1765662	.	+	.	ID=AsAtg423.t1.exon5;Parent=AsAtg423.t1
Asue_scaffold1	AUGUSTUS	exon	1765736	1765827	.	+	.	ID=AsAtg423.t1.exon6;Parent=AsAtg423.t1
Asue_scaffold1	AUGUSTUS	exon	1765982	1766087	.	+	.	ID=AsAtg423.t1.exon7;Parent=AsAtg423.t1
Asue_scaffold1	AUGUSTUS	exon	1766366	1766520	.	+	.	ID=AsAtg423.t1.exon8;Parent=AsAtg423.t1
Asue_scaffold1	AUGUSTUS	exon	1766808	1766914	.	+	.	ID=AsAtg423.t1.exon9;Parent=AsAtg423.t1
Asue_scaffold1	AUGUSTUS	exon	1767022	1767143	.	+	.	ID=AsAtg423.t1.exon10;Parent=AsAtg423.t1
Asue_scaffold1	AUGUSTUS	exon	1767225	1767322	.	+	.	ID=AsAtg423.t1.exon11;Parent=AsAtg423.t1
Asue_scaffold1	AUGUSTUS	exon	1767402	1767601	.	+	.	ID=AsAtg423.t1.exon12;Parent=AsAtg423.t1
Asue_scaffold1	AUGUSTUS	exon	1767705	1768071	.	+	.	ID=AsAtg423.t1.exon13;Parent=AsAtg423.t1
Asue_scaffold1	AUGUSTUS	exon	1768157	1768235	.	+	.	ID=AsAtg423.t1.exon14;Parent=AsAtg423.t1
Asue_scaffold1	AUGUSTUS	mRNA	1762053	1768371	.	+	.	ID=AsAtg423.t2;Parent=AsAtg423
Asue_scaffold1	AUGUSTUS	CDS	1762164	1762245	.	+	0	ID=AsAtg423.t2.cds;Parent=AsAtg423.t2
Asue_scaffold1	AUGUSTUS	CDS	1762363	1762427	.	+	2	ID=AsAtg423.t2.cds;Parent=AsAtg423.t2
Asue_scaffold1	AUGUSTUS	CDS	1762511	1762608	.	+	0	ID=AsAtg423.t2.cds;Parent=AsAtg423.t2
Asue_scaffold1	AUGUSTUS	CDS	1762894	1762969	.	+	1	ID=AsAtg423.t2.cds;Parent=AsAtg423.t2
Asue_scaffold1	AUGUSTUS	CDS	1763262	1763283	.	+	0	ID=AsAtg423.t2.cds;Parent=AsAtg423.t2
Asue_scaffold1	AUGUSTUS	CDS	1763727	1764169	.	+	2	ID=AsAtg423.t2.cds;Parent=AsAtg423.t2
Asue_scaffold1	AUGUSTUS	CDS	1764348	1764486	.	+	0	ID=AsAtg423.t2.cds;Parent=AsAtg423.t2
Asue_scaffold1	AUGUSTUS	CDS	1764648	1764867	.	+	2	ID=AsAtg423.t2.cds;Parent=AsAtg423.t2
Asue_scaffold1	AUGUSTUS	CDS	1764984	1765084	.	+	1	ID=AsAtg423.t2.cds;Parent=AsAtg423.t2
Asue_scaffold1	AUGUSTUS	CDS	1765541	1765662	.	+	2	ID=AsAtg423.t2.cds;Parent=AsAtg423.t2
Asue_scaffold1	AUGUSTUS	CDS	1765736	1765827	.	+	0	ID=AsAtg423.t2.cds;Parent=AsAtg423.t2
Asue_scaffold1	AUGUSTUS	CDS	1765982	1766087	.	+	1	ID=AsAtg423.t2.cds;Parent=AsAtg423.t2
Asue_scaffold1	AUGUSTUS	CDS	1766366	1766520	.	+	0	ID=AsAtg423.t2.cds;Parent=AsAtg423.t2
Asue_scaffold1	AUGUSTUS	CDS	1766808	1766914	.	+	1	ID=AsAtg423.t2.cds;Parent=AsAtg423.t2
Asue_scaffold1	AUGUSTUS	CDS	1767022	1767143	.	+	2	ID=AsAtg423.t2.cds;Parent=AsAtg423.t2
Asue_scaffold1	AUGUSTUS	CDS	1767225	1767322	.	+	0	ID=AsAtg423.t2.cds;Parent=AsAtg423.t2
Asue_scaffold1	AUGUSTUS	CDS	1767402	1767601	.	+	1	ID=AsAtg423.t2.cds;Parent=AsAtg423.t2
Asue_scaffold1	AUGUSTUS	CDS	1767705	1768071	.	+	2	ID=AsAtg423.t2.cds;Parent=AsAtg423.t2
Asue_scaffold1	AUGUSTUS	CDS	1768157	1768235	.	+	1	ID=AsAtg423.t2.cds;Parent=AsAtg423.t2
Asue_scaffold1	AUGUSTUS	exon	1762164	1762245	.	+	.	ID=AsAtg423.t2.exon1;Parent=AsAtg423.t2
Asue_scaffold1	AUGUSTUS	exon	1762363	1762427	.	+	.	ID=AsAtg423.t2.exon2;Parent=AsAtg423.t2
Asue_scaffold1	AUGUSTUS	exon	1762511	1762608	.	+	.	ID=AsAtg423.t2.exon3;Parent=AsAtg423.t2
Asue_scaffold1	AUGUSTUS	exon	1762894	1762969	.	+	.	ID=AsAtg423.t2.exon4;Parent=AsAtg423.t2
Asue_scaffold1	AUGUSTUS	exon	1763262	1763283	.	+	.	ID=AsAtg423.t2.exon5;Parent=AsAtg423.t2
Asue_scaffold1	AUGUSTUS	exon	1763727	1764169	.	+	.	ID=AsAtg423.t2.exon6;Parent=AsAtg423.t2
Asue_scaffold1	AUGUSTUS	exon	1764348	1764486	.	+	.	ID=AsAtg423.t2.exon7;Parent=AsAtg423.t2
Asue_scaffold1	AUGUSTUS	exon	1764648	1764867	.	+	.	ID=AsAtg423.t2.exon8;Parent=AsAtg423.t2
Asue_scaffold1	AUGUSTUS	exon	1764984	1765084	.	+	.	ID=AsAtg423.t2.exon9;Parent=AsAtg423.t2
Asue_scaffold1	AUGUSTUS	exon	1765541	1765662	.	+	.	ID=AsAtg423.t2.exon10;Parent=AsAtg423.t2
Asue_scaffold1	AUGUSTUS	exon	1765736	1765827	.	+	.	ID=AsAtg423.t2.exon11;Parent=AsAtg423.t2
Asue_scaffold1	AUGUSTUS	exon	1765982	1766087	.	+	.	ID=AsAtg423.t2.exon12;Parent=AsAtg423.t2
Asue_scaffold1	AUGUSTUS	exon	1766366	1766520	.	+	.	ID=AsAtg423.t2.exon13;Parent=AsAtg423.t2
Asue_scaffold1	AUGUSTUS	exon	1766808	1766914	.	+	.	ID=AsAtg423.t2.exon14;Parent=AsAtg423.t2
Asue_scaffold1	AUGUSTUS	exon	1767022	1767143	.	+	.	ID=AsAtg423.t2.exon15;Parent=AsAtg423.t2
Asue_scaffold1	AUGUSTUS	exon	1767225	1767322	.	+	.	ID=AsAtg423.t2.exon16;Parent=AsAtg423.t2
Asue_scaffold1	AUGUSTUS	exon	1767402	1767601	.	+	.	ID=AsAtg423.t2.exon17;Parent=AsAtg423.t2
Asue_scaffold1	AUGUSTUS	exon	1767705	1768071	.	+	.	ID=AsAtg423.t2.exon18;Parent=AsAtg423.t2
Asue_scaffold1	AUGUSTUS	exon	1768157	1768235	.	+	.	ID=AsAtg423.t2.exon19;Parent=AsAtg423.t2
###
# start gene g424
# protein sequence = [MAAKVFTQNPIYSQSLVRDKTPQQQHNLGHFSISQHTSKRLVVSSSTMSPPXXXXXXXXXXXXXXQAIPPSRAPAVTL
# PLSRVWREIQGSNNWENLIDPLSPILQQEITRYGNLLSASYKGFDLNPNSKRYLSCKYGKKNLLKESGIHDPDGYQVTKYIYATPDINLNPIKNEPNS
# ARWIGYVAVSSDESVKRLGRRDIVVTFRGTVTNHEWLANLKSSLTPARLDPHNPRPDVKVESGFLGLYTSGESESKFGLESCREQLLSEISRLMNKHK
# GEEISITLAGHSMGSSLAQLLAYDIAELGMNQRRDEKPVPVTVFSFAGPRVGNLGFKKRCEELGVKVLRITNVNDPITKLPGFLFNENFRSLGGVYEL
# PWSCSCYTHVGVELTLDFFDVQNISCVHDLETYITLVNRPRCSKLAVNEDNFGGEFLNRTSELMFSKGRRQALHFTNAATNAAYLLCSISNHMLYYNI
# F]
# Evidence for and against this transcript:
# % of transcript supported by hints (any source): 33.3
# CDS exons: 1/1
#      P:   1 
# CDS introns: 0/0
# 5'UTR exons and introns: 0/1
# 3'UTR exons and introns: 0/1
# hint groups fully obeyed: 0
# incompatible hint groups: 1
#      P:   1 (AT1G05800.1)
# end gene g424
Asue_scaffold1	AUGUSTUS	gene	1771993	1773604	.	+	.	ID=AsAtg424
Asue_scaffold1	AUGUSTUS	mRNA	1771993	1773604	.	+	.	ID=AsAtg424.t1;Parent=AsAtg424
Asue_scaffold1	AUGUSTUS	CDS	1772052	1773467	.	+	0	ID=AsAtg424.t1.cds;Parent=AsAtg424.t1
Asue_scaffold1	AUGUSTUS	exon	1772052	1773467	.	+	.	ID=AsAtg424.t1.exon1;Parent=AsAtg424.t1
###
# start gene g425
# protein sequence = [MYXXXXXXXXXXQRSSLPGGGGLIRYGSAPGSFLNSVVDEVIGGGSSNARDFTGYQPSSDNFIGNFFTGAADSSSLRS
# DSTTCGVNNSSDGHKQLGXXXXXXXXXDIFLDRSYGGFNEISQQHKSNDIGGGNSSGSYSLARQRSSPADFFTYLASDKNNFSLNQPTSDYSPQGGSN
# GGRGHSRLKSQLSFTNHDSLARINEVNETPVHDGSGHSFSAASFGAATTDSWDDGSGSIGFTVTRPSKRSKDMDSGLFSQYSLPSDTSMNYMDNFMQL
# PEDSVPCKIRAKRGCATHPRSIAERERRTRISGKLKKLQDLVPNMDKQTSYSDMLDLAVQHIKGLQHQLQNLKKDQENCTCGCSEKPS]
# Evidence for and against this transcript:
# % of transcript supported by hints (any source): 84.6
# CDS exons: 6/6
#      P:   6 
# CDS introns: 5/5
#      E:   5 
#      P:   5 
# 5'UTR exons and introns: 0/1
# 3'UTR exons and introns: 0/1
# hint groups fully obeyed: 11
#      E:   5 
#      P:   6 
# incompatible hint groups: 7
#      P:   7 (TRINITY_GG_35_c720_g1_i1,AT1G05805.1)
# end gene g425
Asue_scaffold1	AUGUSTUS	gene	1775573	1778354	.	+	.	ID=AsAtg425
Asue_scaffold1	AUGUSTUS	mRNA	1775573	1778354	.	+	.	ID=AsAtg425.t1;Parent=AsAtg425
Asue_scaffold1	AUGUSTUS	CDS	1775666	1776140	.	+	0	ID=AsAtg425.t1.cds;Parent=AsAtg425.t1
Asue_scaffold1	AUGUSTUS	CDS	1777033	1777325	.	+	2	ID=AsAtg425.t1.cds;Parent=AsAtg425.t1
Asue_scaffold1	AUGUSTUS	CDS	1777584	1777712	.	+	0	ID=AsAtg425.t1.cds;Parent=AsAtg425.t1
Asue_scaffold1	AUGUSTUS	CDS	1777859	1777924	.	+	0	ID=AsAtg425.t1.cds;Parent=AsAtg425.t1
Asue_scaffold1	AUGUSTUS	CDS	1778016	1778084	.	+	0	ID=AsAtg425.t1.cds;Parent=AsAtg425.t1
Asue_scaffold1	AUGUSTUS	CDS	1778194	1778250	.	+	0	ID=AsAtg425.t1.cds;Parent=AsAtg425.t1
Asue_scaffold1	AUGUSTUS	exon	1775666	1776140	.	+	.	ID=AsAtg425.t1.exon1;Parent=AsAtg425.t1
Asue_scaffold1	AUGUSTUS	exon	1777033	1777325	.	+	.	ID=AsAtg425.t1.exon2;Parent=AsAtg425.t1
Asue_scaffold1	AUGUSTUS	exon	1777584	1777712	.	+	.	ID=AsAtg425.t1.exon3;Parent=AsAtg425.t1
Asue_scaffold1	AUGUSTUS	exon	1777859	1777924	.	+	.	ID=AsAtg425.t1.exon4;Parent=AsAtg425.t1
Asue_scaffold1	AUGUSTUS	exon	1778016	1778084	.	+	.	ID=AsAtg425.t1.exon5;Parent=AsAtg425.t1
Asue_scaffold1	AUGUSTUS	exon	1778194	1778250	.	+	.	ID=AsAtg425.t1.exon6;Parent=AsAtg425.t1
###
# start gene g426
# protein sequence = [MLVGNKCDLENIRAVSVEEGKALAEEEGLFFVETSALDSTNVKTAFEMVILDIYNNVSRKQLNSDTYKDELTVNRVSL
# VKDDNSASKQSSGFSCCSST]
# Evidence for and against this transcript:
# % of transcript supported by hints (any source): 0
# CDS exons: 0/1
# CDS introns: 0/0
# 5'UTR exons and introns: 0/3
# 3'UTR exons and introns: 0/1
# hint groups fully obeyed: 0
# incompatible hint groups: 0
# end gene g426
Asue_scaffold1	AUGUSTUS	gene	1778973	1780289	.	+	.	ID=AsAtg426
Asue_scaffold1	AUGUSTUS	mRNA	1778973	1780289	.	+	.	ID=AsAtg426.t1;Parent=AsAtg426
Asue_scaffold1	AUGUSTUS	CDS	1779881	1780177	.	+	0	ID=AsAtg426.t1.cds;Parent=AsAtg426.t1
Asue_scaffold1	AUGUSTUS	exon	1779881	1780177	.	+	.	ID=AsAtg426.t1.exon1;Parent=AsAtg426.t1
###
# start gene g427
# protein sequence = [MSLPPFTCRLLAAAAALYLIGLLCVGADTKDVTAPKIPGCSNEFQMVKVENWVNGENGETFTAMTAQFGTMLPSDKDK
# AVKLPVALTTPLDSCSNLTSKLSGSIALSVRGECAFTVKAQVAQAGGAAALVLINDKEELDEMVCGEKDTSLNVSIPILMITTSSGDALKKSIMQNKK
# VELLLYAPKSPIVDYAVVFLWLMSVGTVFVASVWSHVTSPKKNDEQYDELSPKKSSNVDATKGGAEEETLDISAMGAVIFVISASTFLVLLFFFMSSW
# FILILTIFFVIGGMQGMHNIIVTLITRRCSKCGQKNLKLPLLGNTSILSLVVLLFCFVVAILWFMNRKTSHAWAGQDIFGICMMINVLQVARLPNIRV
# ATILLCCAFFYDIFWVFISPLIFKQSVMIAVARGSKDTGESIPMLLRIPRLSDPWGGYNMIGFGDILFPGLLICFIFRFDKENNKGVSNGYFPWLMFG
# YGLGLFLTYLGLYVMNGHGQPALLYLVPCTLGITVILGLVRKELRDLWNYGTQQPSAAEVNPSPEA]
# Evidence for and against this transcript:
# % of transcript supported by hints (any source): 92.6
# CDS exons: 13/13
#      P:  13 
# CDS introns: 12/12
#      E:  12 
#      P:  12 
# 5'UTR exons and introns: 0/1
# 3'UTR exons and introns: 0/1
# hint groups fully obeyed: 27
#      E:  12 
#      P:  15 
# incompatible hint groups: 13
#      P:  13 (TRINITY_GG_35_c1742_g1_i1)
# end gene g427
Asue_scaffold1	AUGUSTUS	gene	1780563	1784797	.	+	.	ID=AsAtg427
Asue_scaffold1	AUGUSTUS	mRNA	1780563	1784797	.	+	.	ID=AsAtg427.t1;Parent=AsAtg427
Asue_scaffold1	AUGUSTUS	CDS	1780603	1780740	.	+	0	ID=AsAtg427.t1.cds;Parent=AsAtg427.t1
Asue_scaffold1	AUGUSTUS	CDS	1781172	1781330	.	+	0	ID=AsAtg427.t1.cds;Parent=AsAtg427.t1
Asue_scaffold1	AUGUSTUS	CDS	1781438	1781549	.	+	0	ID=AsAtg427.t1.cds;Parent=AsAtg427.t1
Asue_scaffold1	AUGUSTUS	CDS	1781666	1781785	.	+	2	ID=AsAtg427.t1.cds;Parent=AsAtg427.t1
Asue_scaffold1	AUGUSTUS	CDS	1781925	1782082	.	+	2	ID=AsAtg427.t1.cds;Parent=AsAtg427.t1
Asue_scaffold1	AUGUSTUS	CDS	1782337	1782516	.	+	0	ID=AsAtg427.t1.cds;Parent=AsAtg427.t1
Asue_scaffold1	AUGUSTUS	CDS	1782741	1782775	.	+	0	ID=AsAtg427.t1.cds;Parent=AsAtg427.t1
Asue_scaffold1	AUGUSTUS	CDS	1782884	1783040	.	+	1	ID=AsAtg427.t1.cds;Parent=AsAtg427.t1
Asue_scaffold1	AUGUSTUS	CDS	1783313	1783366	.	+	0	ID=AsAtg427.t1.cds;Parent=AsAtg427.t1
Asue_scaffold1	AUGUSTUS	CDS	1783448	1783540	.	+	0	ID=AsAtg427.t1.cds;Parent=AsAtg427.t1
Asue_scaffold1	AUGUSTUS	CDS	1783905	1784047	.	+	0	ID=AsAtg427.t1.cds;Parent=AsAtg427.t1
Asue_scaffold1	AUGUSTUS	CDS	1784200	1784354	.	+	1	ID=AsAtg427.t1.cds;Parent=AsAtg427.t1
Asue_scaffold1	AUGUSTUS	CDS	1784468	1784574	.	+	2	ID=AsAtg427.t1.cds;Parent=AsAtg427.t1
Asue_scaffold1	AUGUSTUS	exon	1780603	1780740	.	+	.	ID=AsAtg427.t1.exon1;Parent=AsAtg427.t1
Asue_scaffold1	AUGUSTUS	exon	1781172	1781330	.	+	.	ID=AsAtg427.t1.exon2;Parent=AsAtg427.t1
Asue_scaffold1	AUGUSTUS	exon	1781438	1781549	.	+	.	ID=AsAtg427.t1.exon3;Parent=AsAtg427.t1
Asue_scaffold1	AUGUSTUS	exon	1781666	1781785	.	+	.	ID=AsAtg427.t1.exon4;Parent=AsAtg427.t1
Asue_scaffold1	AUGUSTUS	exon	1781925	1782082	.	+	.	ID=AsAtg427.t1.exon5;Parent=AsAtg427.t1
Asue_scaffold1	AUGUSTUS	exon	1782337	1782516	.	+	.	ID=AsAtg427.t1.exon6;Parent=AsAtg427.t1
Asue_scaffold1	AUGUSTUS	exon	1782741	1782775	.	+	.	ID=AsAtg427.t1.exon7;Parent=AsAtg427.t1
Asue_scaffold1	AUGUSTUS	exon	1782884	1783040	.	+	.	ID=AsAtg427.t1.exon8;Parent=AsAtg427.t1
Asue_scaffold1	AUGUSTUS	exon	1783313	1783366	.	+	.	ID=AsAtg427.t1.exon9;Parent=AsAtg427.t1
Asue_scaffold1	AUGUSTUS	exon	1783448	1783540	.	+	.	ID=AsAtg427.t1.exon10;Parent=AsAtg427.t1
Asue_scaffold1	AUGUSTUS	exon	1783905	1784047	.	+	.	ID=AsAtg427.t1.exon11;Parent=AsAtg427.t1
Asue_scaffold1	AUGUSTUS	exon	1784200	1784354	.	+	.	ID=AsAtg427.t1.exon12;Parent=AsAtg427.t1
Asue_scaffold1	AUGUSTUS	exon	1784468	1784574	.	+	.	ID=AsAtg427.t1.exon13;Parent=AsAtg427.t1
###
# start gene g428
# protein sequence = [MISMSCVPXXXXXXXTQIKTELHDHAADNPVRYASLESVYSVSSSSSSLCCKTAAGSHKKVNALKLPMSDSFELQPHR
# RPEIVHVYCRRKRRRRRRRESFLELAILQNEGVERDDRIVKIESAELXXXXXXXXXXXXXXXXXXGNGELMKLGVDSTTLSVSATPPLRGCRIKAVCS
# GNKQDGSSRSKRNTVKNQEKVVTASATAKKWVRLSYDGVDPKHFIGLQCKVFWPLDAVWYPGSIVGYNVETKHHIVKYGDGDGEELALRREKIKFLIS
# RDDMELLNMKFGTNDVVVDGQDYDELVILAASFEECQDFEPRDIIWAKLTGHAMWPAIIVDESVIVKRKGLNNKISGGRSVLVQFFGTHDFARIQVKQ
# AVSFLKGLLSRSPLKCKQPRFEEAMEEAKMYLKEYKLPGRMDQLQKVADTDCSERINSGEEDSSNSGDDYTKDGEVWLRPTELGDCLHRIGDLQIINL
# GRIVTDSEFFKDSKHTWPEGYTATRKFISLKDPNASAMYKMEVLRDAESKTRPVFRVTTNSGEQFKGDTPSACWNKIYNRIKKIQIASDNPDVLGEGL
# HESGTDMFGFSNPEVDKLIQGLLQSRPPSKVSQRKYSSGKYQDHPTGYRPVRVEWKDLDKCNVCHMDEEYENNLFLQCDKCRMMVHTRCYGQLEPHNG
# ILWLCNLCRPGALDIPPRCCLCPVVGGAMKPTTDGRWAHLACAIWIPETCLLDVKKMEPIDGVKKVSKDRWKLLCSICGVSYGACIQCSNNSCRVAYH
# PLCARAAGLCVELADEDRLFLLSMDDDEADQCIRLLSFCKRHRQTSNYHLETEYMIKPAHNIAEYLPPPNPSGCARTEPYNYLGRRGRKEPEALAGAS
# SKRLFVENQPYIVGGYSRHEFSTYERIYGSKMSQITTPSNILSMAEKYTFMKETYRKRLAFGKSGIHGFGIFAKLPHRAGDMVIEYTGELVRPPIADK
# REHLIYNSMVGAGTYMFRIDNERVIDATRTGSIAHLINHSCEPNCYSRVISVNGDEHIIIFAKRDVAKWEELTYDYRFFSIDERLACYCGFPRCRGVV
# NDTEAEERQANIHASRCELKEWTES]
# Evidence for and against this transcript:
# % of transcript supported by hints (any source): 92.5
# CDS exons: 24/24
#      P:  24 
# CDS introns: 23/23
#      E:  14 
#      P:  23 
# 5'UTR exons and introns: 0/1
# 3'UTR exons and introns: 2/5
#      E:   2 
#      P:   1 
# hint groups fully obeyed: 16
#      E:  16 
# incompatible hint groups: 2
#      P:   2 (AT1G05830.1,TRINITY_GG_35_c1186_g1_i5)
# end gene g428
Asue_scaffold1	AUGUSTUS	gene	1785203	1792624	.	+	.	ID=AsAtg428
Asue_scaffold1	AUGUSTUS	mRNA	1785203	1792624	.	+	.	ID=AsAtg428.t1;Parent=AsAtg428
Asue_scaffold1	AUGUSTUS	CDS	1785262	1785887	.	+	0	ID=AsAtg428.t1.cds;Parent=AsAtg428.t1
Asue_scaffold1	AUGUSTUS	CDS	1786072	1786123	.	+	1	ID=AsAtg428.t1.cds;Parent=AsAtg428.t1
Asue_scaffold1	AUGUSTUS	CDS	1786218	1786292	.	+	0	ID=AsAtg428.t1.cds;Parent=AsAtg428.t1
Asue_scaffold1	AUGUSTUS	CDS	1786373	1786592	.	+	0	ID=AsAtg428.t1.cds;Parent=AsAtg428.t1
Asue_scaffold1	AUGUSTUS	CDS	1786879	1787005	.	+	2	ID=AsAtg428.t1.cds;Parent=AsAtg428.t1
Asue_scaffold1	AUGUSTUS	CDS	1787122	1787226	.	+	1	ID=AsAtg428.t1.cds;Parent=AsAtg428.t1
Asue_scaffold1	AUGUSTUS	CDS	1787374	1787579	.	+	1	ID=AsAtg428.t1.cds;Parent=AsAtg428.t1
Asue_scaffold1	AUGUSTUS	CDS	1787677	1787769	.	+	2	ID=AsAtg428.t1.cds;Parent=AsAtg428.t1
Asue_scaffold1	AUGUSTUS	CDS	1787859	1787956	.	+	2	ID=AsAtg428.t1.cds;Parent=AsAtg428.t1
Asue_scaffold1	AUGUSTUS	CDS	1788039	1788200	.	+	0	ID=AsAtg428.t1.cds;Parent=AsAtg428.t1
Asue_scaffold1	AUGUSTUS	CDS	1788546	1788689	.	+	0	ID=AsAtg428.t1.cds;Parent=AsAtg428.t1
Asue_scaffold1	AUGUSTUS	CDS	1788786	1788833	.	+	0	ID=AsAtg428.t1.cds;Parent=AsAtg428.t1
Asue_scaffold1	AUGUSTUS	CDS	1788958	1789075	.	+	0	ID=AsAtg428.t1.cds;Parent=AsAtg428.t1
Asue_scaffold1	AUGUSTUS	CDS	1789153	1789218	.	+	2	ID=AsAtg428.t1.cds;Parent=AsAtg428.t1
Asue_scaffold1	AUGUSTUS	CDS	1789335	1789396	.	+	2	ID=AsAtg428.t1.cds;Parent=AsAtg428.t1
Asue_scaffold1	AUGUSTUS	CDS	1789548	1789604	.	+	0	ID=AsAtg428.t1.cds;Parent=AsAtg428.t1
Asue_scaffold1	AUGUSTUS	CDS	1789735	1789803	.	+	0	ID=AsAtg428.t1.cds;Parent=AsAtg428.t1
Asue_scaffold1	AUGUSTUS	CDS	1789926	1790121	.	+	0	ID=AsAtg428.t1.cds;Parent=AsAtg428.t1
Asue_scaffold1	AUGUSTUS	CDS	1790429	1790674	.	+	2	ID=AsAtg428.t1.cds;Parent=AsAtg428.t1
Asue_scaffold1	AUGUSTUS	CDS	1791002	1791063	.	+	2	ID=AsAtg428.t1.cds;Parent=AsAtg428.t1
Asue_scaffold1	AUGUSTUS	CDS	1791146	1791223	.	+	0	ID=AsAtg428.t1.cds;Parent=AsAtg428.t1
Asue_scaffold1	AUGUSTUS	CDS	1791528	1791623	.	+	0	ID=AsAtg428.t1.cds;Parent=AsAtg428.t1
Asue_scaffold1	AUGUSTUS	CDS	1791712	1791815	.	+	0	ID=AsAtg428.t1.cds;Parent=AsAtg428.t1
Asue_scaffold1	AUGUSTUS	CDS	1791894	1792035	.	+	1	ID=AsAtg428.t1.cds;Parent=AsAtg428.t1
Asue_scaffold1	AUGUSTUS	exon	1785262	1785887	.	+	.	ID=AsAtg428.t1.exon1;Parent=AsAtg428.t1
Asue_scaffold1	AUGUSTUS	exon	1786072	1786123	.	+	.	ID=AsAtg428.t1.exon2;Parent=AsAtg428.t1
Asue_scaffold1	AUGUSTUS	exon	1786218	1786292	.	+	.	ID=AsAtg428.t1.exon3;Parent=AsAtg428.t1
Asue_scaffold1	AUGUSTUS	exon	1786373	1786592	.	+	.	ID=AsAtg428.t1.exon4;Parent=AsAtg428.t1
Asue_scaffold1	AUGUSTUS	exon	1786879	1787005	.	+	.	ID=AsAtg428.t1.exon5;Parent=AsAtg428.t1
Asue_scaffold1	AUGUSTUS	exon	1787122	1787226	.	+	.	ID=AsAtg428.t1.exon6;Parent=AsAtg428.t1
Asue_scaffold1	AUGUSTUS	exon	1787374	1787579	.	+	.	ID=AsAtg428.t1.exon7;Parent=AsAtg428.t1
Asue_scaffold1	AUGUSTUS	exon	1787677	1787769	.	+	.	ID=AsAtg428.t1.exon8;Parent=AsAtg428.t1
Asue_scaffold1	AUGUSTUS	exon	1787859	1787956	.	+	.	ID=AsAtg428.t1.exon9;Parent=AsAtg428.t1
Asue_scaffold1	AUGUSTUS	exon	1788039	1788200	.	+	.	ID=AsAtg428.t1.exon10;Parent=AsAtg428.t1
Asue_scaffold1	AUGUSTUS	exon	1788546	1788689	.	+	.	ID=AsAtg428.t1.exon11;Parent=AsAtg428.t1
Asue_scaffold1	AUGUSTUS	exon	1788786	1788833	.	+	.	ID=AsAtg428.t1.exon12;Parent=AsAtg428.t1
Asue_scaffold1	AUGUSTUS	exon	1788958	1789075	.	+	.	ID=AsAtg428.t1.exon13;Parent=AsAtg428.t1
Asue_scaffold1	AUGUSTUS	exon	1789153	1789218	.	+	.	ID=AsAtg428.t1.exon14;Parent=AsAtg428.t1
Asue_scaffold1	AUGUSTUS	exon	1789335	1789396	.	+	.	ID=AsAtg428.t1.exon15;Parent=AsAtg428.t1
Asue_scaffold1	AUGUSTUS	exon	1789548	1789604	.	+	.	ID=AsAtg428.t1.exon16;Parent=AsAtg428.t1
Asue_scaffold1	AUGUSTUS	exon	1789735	1789803	.	+	.	ID=AsAtg428.t1.exon17;Parent=AsAtg428.t1
Asue_scaffold1	AUGUSTUS	exon	1789926	1790121	.	+	.	ID=AsAtg428.t1.exon18;Parent=AsAtg428.t1
Asue_scaffold1	AUGUSTUS	exon	1790429	1790674	.	+	.	ID=AsAtg428.t1.exon19;Parent=AsAtg428.t1
Asue_scaffold1	AUGUSTUS	exon	1791002	1791063	.	+	.	ID=AsAtg428.t1.exon20;Parent=AsAtg428.t1
Asue_scaffold1	AUGUSTUS	exon	1791146	1791223	.	+	.	ID=AsAtg428.t1.exon21;Parent=AsAtg428.t1
Asue_scaffold1	AUGUSTUS	exon	1791528	1791623	.	+	.	ID=AsAtg428.t1.exon22;Parent=AsAtg428.t1
Asue_scaffold1	AUGUSTUS	exon	1791712	1791815	.	+	.	ID=AsAtg428.t1.exon23;Parent=AsAtg428.t1
Asue_scaffold1	AUGUSTUS	exon	1791894	1792035	.	+	.	ID=AsAtg428.t1.exon24;Parent=AsAtg428.t1
###
# start gene g429
# protein sequence = [MSKPLKFLLWSSLALLLLQIGSGAICEGKSSEPAVRQTQVKKWREGKKFRVEVMNKCPMCPIINLRLKCQGFPQSLVD
# PTLLRVLSSSAGNCVVNDGLPLSPMQTLSFNYSNTHQFALRPLSWSFQCE]
# Evidence for and against this transcript:
# % of transcript supported by hints (any source): 60
# CDS exons: 2/2
#      P:   2 
# CDS introns: 1/1
#      E:   1 
#      P:   1 
# 5'UTR exons and introns: 0/1
# 3'UTR exons and introns: 0/1
# hint groups fully obeyed: 1
#      E:   1 
# incompatible hint groups: 1
#      P:   1 (AT1G05835.1)
# end gene g429
Asue_scaffold1	AUGUSTUS	gene	1793033	1793537	.	+	.	ID=AsAtg429
Asue_scaffold1	AUGUSTUS	mRNA	1793033	1793537	.	+	.	ID=AsAtg429.t1;Parent=AsAtg429
Asue_scaffold1	AUGUSTUS	CDS	1793057	1793117	.	+	0	ID=AsAtg429.t1.cds;Parent=AsAtg429.t1
Asue_scaffold1	AUGUSTUS	CDS	1793189	1793514	.	+	2	ID=AsAtg429.t1.cds;Parent=AsAtg429.t1
Asue_scaffold1	AUGUSTUS	exon	1793057	1793117	.	+	.	ID=AsAtg429.t1.exon1;Parent=AsAtg429.t1
Asue_scaffold1	AUGUSTUS	exon	1793189	1793514	.	+	.	ID=AsAtg429.t1.exon2;Parent=AsAtg429.t1
###
# start gene g430
# protein sequence = [MTLSIVSFPICGRFTLIWFLTALVSVSCNPGVFNVKYRYPRLQGSLTALKEHDDRRQLTILAGIDLPLGGTGRPDIPG
# LYYAKIGIGTPAKSYYVQVDTGSDIMWVNCIQCKQCPRRSTLGIELTLYNIDESDSGKLVSCDDDFCYQISGGPLSGCKANMSCPYLEIYGDGSSTAG
# YFVKDVVQYDSVAGDLKTQTANGSVIFGCGARQSGDLDSSNEEALDGILGFGKANSSMISQLASSGRVKKIFAHCLDGRNGGGIFAIGRVVQPKVNMT
# PLVPNQPHYNVNMTAVQVGQEFLTIPADLFQPGDRKGAIIDSGTTLAYLPEIIYEPLVKKITSQEPALKVHIVDKDYKCFQYSGRVDEGFPNVTFHFE
# NSVFLRVYPHDYLFPHEGMWCIGWQNSAMQSRDRRNMTLLGDLVLSNKLVLYDLENQLIGWTEYNCSSSIKVKDEGTGTVHLVGSHFISSALPLDTSL
# CLLFSLLLLMTLFLL]
# Evidence for and against this transcript:
# % of transcript supported by hints (any source): 90.5
# CDS exons: 10/10
#      P:  10 
# CDS introns: 9/9
#      E:   9 
#      P:   9 
# 5'UTR exons and introns: 0/1
# 3'UTR exons and introns: 0/1
# hint groups fully obeyed: 20
#      E:   9 
#      P:  11 
# incompatible hint groups: 13
#      P:  13 (AT1G05840.1,TRINITY_GG_35_c1243_g1_i1)
# end gene g430
Asue_scaffold1	AUGUSTUS	gene	1793580	1797048	.	-	.	ID=AsAtg430
Asue_scaffold1	AUGUSTUS	mRNA	1793580	1797048	.	-	.	ID=AsAtg430.t1;Parent=AsAtg430
Asue_scaffold1	AUGUSTUS	CDS	1793655	1793800	.	-	2	ID=AsAtg430.t1.cds;Parent=AsAtg430.t1
Asue_scaffold1	AUGUSTUS	CDS	1793903	1793974	.	-	2	ID=AsAtg430.t1.cds;Parent=AsAtg430.t1
Asue_scaffold1	AUGUSTUS	CDS	1794156	1794231	.	-	0	ID=AsAtg430.t1.cds;Parent=AsAtg430.t1
Asue_scaffold1	AUGUSTUS	CDS	1794353	1794440	.	-	1	ID=AsAtg430.t1.cds;Parent=AsAtg430.t1
Asue_scaffold1	AUGUSTUS	CDS	1794616	1794689	.	-	0	ID=AsAtg430.t1.cds;Parent=AsAtg430.t1
Asue_scaffold1	AUGUSTUS	CDS	1794765	1794927	.	-	1	ID=AsAtg430.t1.cds;Parent=AsAtg430.t1
Asue_scaffold1	AUGUSTUS	CDS	1795179	1795406	.	-	1	ID=AsAtg430.t1.cds;Parent=AsAtg430.t1
Asue_scaffold1	AUGUSTUS	CDS	1796113	1796360	.	-	0	ID=AsAtg430.t1.cds;Parent=AsAtg430.t1
Asue_scaffold1	AUGUSTUS	CDS	1796443	1796572	.	-	1	ID=AsAtg430.t1.cds;Parent=AsAtg430.t1
Asue_scaffold1	AUGUSTUS	CDS	1796730	1796962	.	-	0	ID=AsAtg430.t1.cds;Parent=AsAtg430.t1
Asue_scaffold1	AUGUSTUS	exon	1793655	1793800	.	-	.	ID=AsAtg430.t1.exon1;Parent=AsAtg430.t1
Asue_scaffold1	AUGUSTUS	exon	1793903	1793974	.	-	.	ID=AsAtg430.t1.exon2;Parent=AsAtg430.t1
Asue_scaffold1	AUGUSTUS	exon	1794156	1794231	.	-	.	ID=AsAtg430.t1.exon3;Parent=AsAtg430.t1
Asue_scaffold1	AUGUSTUS	exon	1794353	1794440	.	-	.	ID=AsAtg430.t1.exon4;Parent=AsAtg430.t1
Asue_scaffold1	AUGUSTUS	exon	1794616	1794689	.	-	.	ID=AsAtg430.t1.exon5;Parent=AsAtg430.t1
Asue_scaffold1	AUGUSTUS	exon	1794765	1794927	.	-	.	ID=AsAtg430.t1.exon6;Parent=AsAtg430.t1
Asue_scaffold1	AUGUSTUS	exon	1795179	1795406	.	-	.	ID=AsAtg430.t1.exon7;Parent=AsAtg430.t1
Asue_scaffold1	AUGUSTUS	exon	1796113	1796360	.	-	.	ID=AsAtg430.t1.exon8;Parent=AsAtg430.t1
Asue_scaffold1	AUGUSTUS	exon	1796443	1796572	.	-	.	ID=AsAtg430.t1.exon9;Parent=AsAtg430.t1
Asue_scaffold1	AUGUSTUS	exon	1796730	1796962	.	-	.	ID=AsAtg430.t1.exon10;Parent=AsAtg430.t1
###
# start gene g431
# protein sequence = [MVTIRSGSIVILVLLAVSFLALVANGEDKTIKVKKVRGNKVCTQGWECSWWSKYCCNQTISDYFQVYQFEQLFSKRNT
# PIAHAVGFWDYQSFITAAALFEPLGFGTTGGKLMGQKEMAAFLGHVASKTSCGYGVATGGPLAWGLCYNREMSPMQSYCDESWKFKYPCSPGAEYYGR
# GALPIYWNFNYGAAGEALKADLLNHPEYIEQNATLAFQAAIWRWMTPIKRAQPSAHDIFVGNWKPTKNDTLSKRGPTFGSTMNVLYGEYTCGQGSIDP
# MNNIISHYLYFLDLMGIGREDAGPNDELSCAEQKPFNPSTVPSSSSS]
# Evidence for and against this transcript:
# % of transcript supported by hints (any source): 66.7
# CDS exons: 3/3
#      P:   3 
# CDS introns: 2/2
#      E:   2 
#      P:   2 
# 5'UTR exons and introns: 1/3
#      E:   1 
# 3'UTR exons and introns: 0/1
# hint groups fully obeyed: 6
#      E:   3 
#      P:   3 
# incompatible hint groups: 4
#      P:   4 (AT1G05850.1,TRINITY_GG_35_c298_g1_i1)
# end gene g431
Asue_scaffold1	AUGUSTUS	gene	1797371	1799508	.	-	.	ID=AsAtg431
Asue_scaffold1	AUGUSTUS	mRNA	1797371	1799508	.	-	.	ID=AsAtg431.t1;Parent=AsAtg431
Asue_scaffold1	AUGUSTUS	CDS	1797646	1798063	.	-	1	ID=AsAtg431.t1.cds;Parent=AsAtg431.t1
Asue_scaffold1	AUGUSTUS	CDS	1798165	1798324	.	-	2	ID=AsAtg431.t1.cds;Parent=AsAtg431.t1
Asue_scaffold1	AUGUSTUS	CDS	1798542	1798929	.	-	0	ID=AsAtg431.t1.cds;Parent=AsAtg431.t1
Asue_scaffold1	AUGUSTUS	exon	1797646	1798063	.	-	.	ID=AsAtg431.t1.exon1;Parent=AsAtg431.t1
Asue_scaffold1	AUGUSTUS	exon	1798165	1798324	.	-	.	ID=AsAtg431.t1.exon2;Parent=AsAtg431.t1
Asue_scaffold1	AUGUSTUS	exon	1798542	1798929	.	-	.	ID=AsAtg431.t1.exon3;Parent=AsAtg431.t1
###
# start gene g432
# protein sequence = [MASASKQNPSSSKPPRHPSPIIASTPSKSGILEESQFRNPNNPSTSSNSPISMAVEDQILGNSNHLTRPELLRRRSHN
# LKQLSRCYRDHYWALMEDLKAQHRYYSWNYGVSPFKDENYHQNKRRKVEGQTGDEIEGSGDNDNNNNDGVKAGNCVACGSGCKSKAMALTNYCQLHIL
# MDKKQKLYTSCTYVNKRAQSKAITCPKPTLASTVPALCNVHFQKAQKDVARALKDAGHNVSSASRPPPKLHDIVAAFVHHIQAKRKDPRKEGKLKSLV
# KEELTS]
# Evidence for and against this transcript:
# % of transcript supported by hints (any source): 42.9
# CDS exons: 2/2
#      P:   2 
# CDS introns: 1/1
#      E:   1 
#      P:   1 
# 5'UTR exons and introns: 0/1
# 3'UTR exons and introns: 0/3
# hint groups fully obeyed: 2
#      E:   1 
#      P:   1 
# incompatible hint groups: 4
#      P:   4 (TRINITY_GG_35_c341_g1_i1,AT1G05860.1)
# end gene g432
Asue_scaffold1	AUGUSTUS	gene	1799803	1802149	.	+	.	ID=AsAtg432
Asue_scaffold1	AUGUSTUS	mRNA	1799803	1802149	.	+	.	ID=AsAtg432.t1;Parent=AsAtg432
Asue_scaffold1	AUGUSTUS	CDS	1799873	1800450	.	+	0	ID=AsAtg432.t1.cds;Parent=AsAtg432.t1
Asue_scaffold1	AUGUSTUS	CDS	1800897	1801161	.	+	1	ID=AsAtg432.t1.cds;Parent=AsAtg432.t1
Asue_scaffold1	AUGUSTUS	exon	1799873	1800450	.	+	.	ID=AsAtg432.t1.exon1;Parent=AsAtg432.t1
Asue_scaffold1	AUGUSTUS	exon	1800897	1801161	.	+	.	ID=AsAtg432.t1.exon2;Parent=AsAtg432.t1
###
# start gene g433
# protein sequence = [MGCVRCKSSDPWQTSANAFESVDESGINEAWVEISSRRSFVAGEGSRKKLERKKSQVLLEGYVETASSSSVDDQKDDL
# TRSKSLTDDDLEDLKGCLDLGFGFSYDEIPELCNTLPALELCYSMSQKFLDDKHKSPESSSVEDSPSPPPVSATPIANWKISSPGDNPDDVKARLKYW
# AQAVACTVQLCS]
# Evidence for and against this transcript:
# % of transcript supported by hints (any source): 54.5
# CDS exons: 2/2
#      P:   2 
# CDS introns: 1/1
#      E:   1 
#      P:   1 
# 5'UTR exons and introns: 0/1
# 3'UTR exons and introns: 3/7
#      E:   3 
# hint groups fully obeyed: 6
#      E:   4 
#      P:   2 
# incompatible hint groups: 3
#      P:   3 (AT1G05870.1,TRINITY_GG_35_c1159_g1_i2)
# end gene g433
Asue_scaffold1	AUGUSTUS	gene	1802182	1804028	.	-	.	ID=AsAtg433
Asue_scaffold1	AUGUSTUS	mRNA	1802182	1804028	.	-	.	ID=AsAtg433.t1;Parent=AsAtg433
Asue_scaffold1	AUGUSTUS	CDS	1803179	1803258	.	-	2	ID=AsAtg433.t1.cds;Parent=AsAtg433.t1
Asue_scaffold1	AUGUSTUS	CDS	1803459	1803945	.	-	0	ID=AsAtg433.t1.cds;Parent=AsAtg433.t1
Asue_scaffold1	AUGUSTUS	exon	1803179	1803258	.	-	.	ID=AsAtg433.t1.exon1;Parent=AsAtg433.t1
Asue_scaffold1	AUGUSTUS	exon	1803459	1803945	.	-	.	ID=AsAtg433.t1.exon2;Parent=AsAtg433.t1
###
# start gene g434
# protein sequence = [MDNNSVIKSQELEIQSEVDAEADESYVNAALEDGQTGNKSVQRKYATILTDENIQALMEIDIRSVSDFTSLSKAEATL
# LLSHLRWNVYDIREEWSAGAQSVRDSVGLLELDPPSDDNEYFCGACGESHPHKNFASVSCGHRICTRCWTSHINKIISEKPAAEWNLWLKCPVRVGLH
# ASCPASVGLDTIERFASKREKFNYNQYLLRSYVDNRETGSRCAIDLSPGSGNASVSCLRLVRFCWNCREDAHSPVDCKTAAKWLLENAVPCPKCKLRI
# PRNQDNSLKMKCLPCNYVFCWFCHVDWIEDMEGTGGDLHFCTFDAVLSDQRGKMSESDSNRYEDCYENWDSNELLMQKEQANLPKLDTIIQELSNTQL
# ENVSQLKFILEAGLQIIECRRILKWTYVYGYYLREDEVGKQNLLKDTQERLKKFVKNLKHCLETNLQPFRYEEEPSKDFNAFRIKLTELTSLYLKIMD
# SDDDMHDMDSVDYDYYSGGTYDDNDSDETDFGFGEADTDDAAIIASYRSKSNYVVLKEEDIRRHQNDDVGRVSAVLSITDVEASTLLLHYHWSVSKVN
# DEWFADEERVRRTVGILEGPVVTTPDGREFTCGICFDSYTLEEIVSVSCGHPFCATCWTGYISTTINDGPGCLMLKCPDPSCPAAIGRDMIDKLASKE
# DKEKYYRYFLRSYVEVNREMKWCPAPGCEHAIDFAGGTESYDVSCLCSHSFCWNCTEEAHRPVDCDTVGKWILKNSAESENMNWILANSKPCPKCKRP
# IEKNHGCMHMTCTPPCKFEFCWLCLNAWTEHGERTGGFYACNRYEAAKQEGLYDEAERRREMAKNSLERYTHYYERWASNQVSRQKAMGDLQKMQSEK
# LGKLSDIQCTPESQLKFIAEAWLQIIECRRVLKWTYAYGYYLQDHAKKPFFEYLQGEAESGLERLHKCVEKDIEVFELAEGPSEEFNHFRTKLTGLTS
# ITKTFFENLVKALENGLADVDSQAASSKPANSKPSSKTKGGGKGKGSSKNGGSSRNPDGN]
# Evidence for and against this transcript:
# % of transcript supported by hints (any source): 78.9
# CDS exons: 24/28
#      P:  24 
# CDS introns: 21/27
#      E:  14 
#      P:  21 
# 5'UTR exons and introns: 0/1
# 3'UTR exons and introns: 0/1
# hint groups fully obeyed: 30
#      E:  14 
#      P:  16 
# incompatible hint groups: 18
#      P:  18 (TRINITY_GG_35_c2051_g1_i1,TRINITY_GG_35_c2861_g1_i1,TRINITY_GG_35_c1163_g1_i3,AT1G05890.1,...)
# end gene g434
Asue_scaffold1	AUGUSTUS	gene	1806370	1815156	.	+	.	ID=AsAtg434
Asue_scaffold1	AUGUSTUS	mRNA	1806370	1815156	.	+	.	ID=AsAtg434.t1;Parent=AsAtg434
Asue_scaffold1	AUGUSTUS	CDS	1806383	1806636	.	+	0	ID=AsAtg434.t1.cds;Parent=AsAtg434.t1
Asue_scaffold1	AUGUSTUS	CDS	1806737	1806836	.	+	1	ID=AsAtg434.t1.cds;Parent=AsAtg434.t1
Asue_scaffold1	AUGUSTUS	CDS	1806934	1807024	.	+	0	ID=AsAtg434.t1.cds;Parent=AsAtg434.t1
Asue_scaffold1	AUGUSTUS	CDS	1807105	1807301	.	+	2	ID=AsAtg434.t1.cds;Parent=AsAtg434.t1
Asue_scaffold1	AUGUSTUS	CDS	1807435	1807518	.	+	0	ID=AsAtg434.t1.cds;Parent=AsAtg434.t1
Asue_scaffold1	AUGUSTUS	CDS	1807593	1807642	.	+	0	ID=AsAtg434.t1.cds;Parent=AsAtg434.t1
Asue_scaffold1	AUGUSTUS	CDS	1807736	1807843	.	+	1	ID=AsAtg434.t1.cds;Parent=AsAtg434.t1
Asue_scaffold1	AUGUSTUS	CDS	1807943	1808021	.	+	1	ID=AsAtg434.t1.cds;Parent=AsAtg434.t1
Asue_scaffold1	AUGUSTUS	CDS	1808106	1808186	.	+	0	ID=AsAtg434.t1.cds;Parent=AsAtg434.t1
Asue_scaffold1	AUGUSTUS	CDS	1808273	1808317	.	+	0	ID=AsAtg434.t1.cds;Parent=AsAtg434.t1
Asue_scaffold1	AUGUSTUS	CDS	1808401	1808472	.	+	0	ID=AsAtg434.t1.cds;Parent=AsAtg434.t1
Asue_scaffold1	AUGUSTUS	CDS	1808566	1808665	.	+	0	ID=AsAtg434.t1.cds;Parent=AsAtg434.t1
Asue_scaffold1	AUGUSTUS	CDS	1808742	1808868	.	+	2	ID=AsAtg434.t1.cds;Parent=AsAtg434.t1
Asue_scaffold1	AUGUSTUS	CDS	1810351	1810522	.	+	1	ID=AsAtg434.t1.cds;Parent=AsAtg434.t1
Asue_scaffold1	AUGUSTUS	CDS	1810910	1811034	.	+	0	ID=AsAtg434.t1.cds;Parent=AsAtg434.t1
Asue_scaffold1	AUGUSTUS	CDS	1811262	1811367	.	+	1	ID=AsAtg434.t1.cds;Parent=AsAtg434.t1
Asue_scaffold1	AUGUSTUS	CDS	1811456	1811546	.	+	0	ID=AsAtg434.t1.cds;Parent=AsAtg434.t1
Asue_scaffold1	AUGUSTUS	CDS	1811823	1811995	.	+	2	ID=AsAtg434.t1.cds;Parent=AsAtg434.t1
Asue_scaffold1	AUGUSTUS	CDS	1812431	1812535	.	+	0	ID=AsAtg434.t1.cds;Parent=AsAtg434.t1
Asue_scaffold1	AUGUSTUS	CDS	1812656	1812744	.	+	0	ID=AsAtg434.t1.cds;Parent=AsAtg434.t1
Asue_scaffold1	AUGUSTUS	CDS	1812920	1813027	.	+	1	ID=AsAtg434.t1.cds;Parent=AsAtg434.t1
Asue_scaffold1	AUGUSTUS	CDS	1813183	1813273	.	+	1	ID=AsAtg434.t1.cds;Parent=AsAtg434.t1
Asue_scaffold1	AUGUSTUS	CDS	1813379	1813468	.	+	0	ID=AsAtg434.t1.cds;Parent=AsAtg434.t1
Asue_scaffold1	AUGUSTUS	CDS	1813550	1813597	.	+	0	ID=AsAtg434.t1.cds;Parent=AsAtg434.t1
Asue_scaffold1	AUGUSTUS	CDS	1813891	1813962	.	+	0	ID=AsAtg434.t1.cds;Parent=AsAtg434.t1
Asue_scaffold1	AUGUSTUS	CDS	1814048	1814141	.	+	0	ID=AsAtg434.t1.cds;Parent=AsAtg434.t1
Asue_scaffold1	AUGUSTUS	CDS	1814231	1814357	.	+	2	ID=AsAtg434.t1.cds;Parent=AsAtg434.t1
Asue_scaffold1	AUGUSTUS	CDS	1814712	1814895	.	+	1	ID=AsAtg434.t1.cds;Parent=AsAtg434.t1
Asue_scaffold1	AUGUSTUS	exon	1806383	1806636	.	+	.	ID=AsAtg434.t1.exon1;Parent=AsAtg434.t1
Asue_scaffold1	AUGUSTUS	exon	1806737	1806836	.	+	.	ID=AsAtg434.t1.exon2;Parent=AsAtg434.t1
Asue_scaffold1	AUGUSTUS	exon	1806934	1807024	.	+	.	ID=AsAtg434.t1.exon3;Parent=AsAtg434.t1
Asue_scaffold1	AUGUSTUS	exon	1807105	1807301	.	+	.	ID=AsAtg434.t1.exon4;Parent=AsAtg434.t1
Asue_scaffold1	AUGUSTUS	exon	1807435	1807518	.	+	.	ID=AsAtg434.t1.exon5;Parent=AsAtg434.t1
Asue_scaffold1	AUGUSTUS	exon	1807593	1807642	.	+	.	ID=AsAtg434.t1.exon6;Parent=AsAtg434.t1
Asue_scaffold1	AUGUSTUS	exon	1807736	1807843	.	+	.	ID=AsAtg434.t1.exon7;Parent=AsAtg434.t1
Asue_scaffold1	AUGUSTUS	exon	1807943	1808021	.	+	.	ID=AsAtg434.t1.exon8;Parent=AsAtg434.t1
Asue_scaffold1	AUGUSTUS	exon	1808106	1808186	.	+	.	ID=AsAtg434.t1.exon9;Parent=AsAtg434.t1
Asue_scaffold1	AUGUSTUS	exon	1808273	1808317	.	+	.	ID=AsAtg434.t1.exon10;Parent=AsAtg434.t1
Asue_scaffold1	AUGUSTUS	exon	1808401	1808472	.	+	.	ID=AsAtg434.t1.exon11;Parent=AsAtg434.t1
Asue_scaffold1	AUGUSTUS	exon	1808566	1808665	.	+	.	ID=AsAtg434.t1.exon12;Parent=AsAtg434.t1
Asue_scaffold1	AUGUSTUS	exon	1808742	1808868	.	+	.	ID=AsAtg434.t1.exon13;Parent=AsAtg434.t1
Asue_scaffold1	AUGUSTUS	exon	1810351	1810522	.	+	.	ID=AsAtg434.t1.exon14;Parent=AsAtg434.t1
Asue_scaffold1	AUGUSTUS	exon	1810910	1811034	.	+	.	ID=AsAtg434.t1.exon15;Parent=AsAtg434.t1
Asue_scaffold1	AUGUSTUS	exon	1811262	1811367	.	+	.	ID=AsAtg434.t1.exon16;Parent=AsAtg434.t1
Asue_scaffold1	AUGUSTUS	exon	1811456	1811546	.	+	.	ID=AsAtg434.t1.exon17;Parent=AsAtg434.t1
Asue_scaffold1	AUGUSTUS	exon	1811823	1811995	.	+	.	ID=AsAtg434.t1.exon18;Parent=AsAtg434.t1
Asue_scaffold1	AUGUSTUS	exon	1812431	1812535	.	+	.	ID=AsAtg434.t1.exon19;Parent=AsAtg434.t1
Asue_scaffold1	AUGUSTUS	exon	1812656	1812744	.	+	.	ID=AsAtg434.t1.exon20;Parent=AsAtg434.t1
Asue_scaffold1	AUGUSTUS	exon	1812920	1813027	.	+	.	ID=AsAtg434.t1.exon21;Parent=AsAtg434.t1
Asue_scaffold1	AUGUSTUS	exon	1813183	1813273	.	+	.	ID=AsAtg434.t1.exon22;Parent=AsAtg434.t1
Asue_scaffold1	AUGUSTUS	exon	1813379	1813468	.	+	.	ID=AsAtg434.t1.exon23;Parent=AsAtg434.t1
Asue_scaffold1	AUGUSTUS	exon	1813550	1813597	.	+	.	ID=AsAtg434.t1.exon24;Parent=AsAtg434.t1
Asue_scaffold1	AUGUSTUS	exon	1813891	1813962	.	+	.	ID=AsAtg434.t1.exon25;Parent=AsAtg434.t1
Asue_scaffold1	AUGUSTUS	exon	1814048	1814141	.	+	.	ID=AsAtg434.t1.exon26;Parent=AsAtg434.t1
Asue_scaffold1	AUGUSTUS	exon	1814231	1814357	.	+	.	ID=AsAtg434.t1.exon27;Parent=AsAtg434.t1
Asue_scaffold1	AUGUSTUS	exon	1814712	1814895	.	+	.	ID=AsAtg434.t1.exon28;Parent=AsAtg434.t1
###
# start gene g435
# protein sequence = [MAFTNEKDGSKGFVKRVASSFSMRKKKNATSEPKLLPRSKSTGSANFESMRLPATKKISDVTNKTRIKPLGGVAPAQP
# RREKIDDRGTNNKFGKWRSFDDSDSIWLSSDCASPTSLLEERRLSVSFRFSVDESVVSWLSNLAKTSLSLNHQEVSSIKDRPRIPRNTKENAENIQKK
# DSSRSVPNLTVVDSSTQSSQGKKVSFSKSSGTQLESGNHASSLIISSDVPSDLNNHTATSLVREICLDEKSAEIVDSKSSGSNVDEPLFWPYEQRFDW
# TPEDILKHFSMSPRRKKLLNAKVSAGSSPRSMRAQLLQARKLDLKDGSKRKLVFNGPLTNAAKIPELKRNNSNKKNDSIKNEPIRNCVKRNKSLPSRL
# RNSSKTCSKVVPFEVAEEVIAAERAKVEITARKLINRRSKTMLEDDFSLMNDFSIENAVGLGEFKGREGIDSEFNSDIFLFDDSL]
# Evidence for and against this transcript:
# % of transcript supported by hints (any source): 20
# CDS exons: 1/1
#      P:   1 
# CDS introns: 0/0
# 5'UTR exons and introns: 0/3
# 3'UTR exons and introns: 0/1
# hint groups fully obeyed: 0
# incompatible hint groups: 1
#      P:   1 (AT1G05894.1)
# end gene g435
Asue_scaffold1	AUGUSTUS	gene	1815310	1816996	.	+	.	ID=AsAtg435
Asue_scaffold1	AUGUSTUS	mRNA	1815310	1816996	.	+	.	ID=AsAtg435.t1;Parent=AsAtg435
Asue_scaffold1	AUGUSTUS	CDS	1815561	1816934	.	+	0	ID=AsAtg435.t1.cds;Parent=AsAtg435.t1
Asue_scaffold1	AUGUSTUS	exon	1815561	1816934	.	+	.	ID=AsAtg435.t1.exon1;Parent=AsAtg435.t1
###
# start gene g436
# protein sequence = [MILTGAASTFPIVARVLNAMNRRMYAATTLSSAKSISAESLNLRSDSNSEAAHGASESETRVSLRKKRIKQDDLEPVK
# KCSARETKARKDMCGLPDIEDSPYKKTNGTASSRTRKLNSYIKSTEASPSASSIKTAGLGIPPENWEKVLEGIRKMKPSEEAPVNAVECDRTGSFLPP
# KERRFYVLIGTLLSSQTKEHITGAAVERLHQNGLLTPEAIDKADESTIKELIYPVGFYTRKATNVKKVAKICLMEYDGDIPRTLEELLSLPGVGPKIA
# HLVLHVAWNDVQGICVDTHVHRICNRLGWVSKPGTKQKTSSPEETRVALQQWLPKGEWVAINFLLVGFGQTICTPLRPHCGTCSITEICPSAFKETPS
# TSSKLKKSIKSKKL]
# Evidence for and against this transcript:
# % of transcript supported by hints (any source): 91.3
# CDS exons: 11/11
#      P:  11 
# CDS introns: 10/10
#      E:   8 
#      P:  10 
# 5'UTR exons and introns: 0/1
# 3'UTR exons and introns: 0/1
# hint groups fully obeyed: 20
#      E:   8 
#      P:  12 
# incompatible hint groups: 6
#      P:   6 (AT1G05900.2)
# end gene g436
Asue_scaffold1	AUGUSTUS	gene	1817130	1820385	.	+	.	ID=AsAtg436
Asue_scaffold1	AUGUSTUS	mRNA	1817130	1820385	.	+	.	ID=AsAtg436.t1;Parent=AsAtg436
Asue_scaffold1	AUGUSTUS	CDS	1817624	1817771	.	+	0	ID=AsAtg436.t1.cds;Parent=AsAtg436.t1
Asue_scaffold1	AUGUSTUS	CDS	1817876	1817994	.	+	2	ID=AsAtg436.t1.cds;Parent=AsAtg436.t1
Asue_scaffold1	AUGUSTUS	CDS	1818179	1818245	.	+	0	ID=AsAtg436.t1.cds;Parent=AsAtg436.t1
Asue_scaffold1	AUGUSTUS	CDS	1818345	1818416	.	+	2	ID=AsAtg436.t1.cds;Parent=AsAtg436.t1
Asue_scaffold1	AUGUSTUS	CDS	1818514	1818638	.	+	2	ID=AsAtg436.t1.cds;Parent=AsAtg436.t1
Asue_scaffold1	AUGUSTUS	CDS	1818950	1819016	.	+	0	ID=AsAtg436.t1.cds;Parent=AsAtg436.t1
Asue_scaffold1	AUGUSTUS	CDS	1819143	1819234	.	+	2	ID=AsAtg436.t1.cds;Parent=AsAtg436.t1
Asue_scaffold1	AUGUSTUS	CDS	1819425	1819562	.	+	0	ID=AsAtg436.t1.cds;Parent=AsAtg436.t1
Asue_scaffold1	AUGUSTUS	CDS	1819649	1819753	.	+	0	ID=AsAtg436.t1.cds;Parent=AsAtg436.t1
Asue_scaffold1	AUGUSTUS	CDS	1819890	1819973	.	+	0	ID=AsAtg436.t1.cds;Parent=AsAtg436.t1
Asue_scaffold1	AUGUSTUS	CDS	1820087	1820230	.	+	0	ID=AsAtg436.t1.cds;Parent=AsAtg436.t1
Asue_scaffold1	AUGUSTUS	exon	1817624	1817771	.	+	.	ID=AsAtg436.t1.exon1;Parent=AsAtg436.t1
Asue_scaffold1	AUGUSTUS	exon	1817876	1817994	.	+	.	ID=AsAtg436.t1.exon2;Parent=AsAtg436.t1
Asue_scaffold1	AUGUSTUS	exon	1818179	1818245	.	+	.	ID=AsAtg436.t1.exon3;Parent=AsAtg436.t1
Asue_scaffold1	AUGUSTUS	exon	1818345	1818416	.	+	.	ID=AsAtg436.t1.exon4;Parent=AsAtg436.t1
Asue_scaffold1	AUGUSTUS	exon	1818514	1818638	.	+	.	ID=AsAtg436.t1.exon5;Parent=AsAtg436.t1
Asue_scaffold1	AUGUSTUS	exon	1818950	1819016	.	+	.	ID=AsAtg436.t1.exon6;Parent=AsAtg436.t1
Asue_scaffold1	AUGUSTUS	exon	1819143	1819234	.	+	.	ID=AsAtg436.t1.exon7;Parent=AsAtg436.t1
Asue_scaffold1	AUGUSTUS	exon	1819425	1819562	.	+	.	ID=AsAtg436.t1.exon8;Parent=AsAtg436.t1
Asue_scaffold1	AUGUSTUS	exon	1819649	1819753	.	+	.	ID=AsAtg436.t1.exon9;Parent=AsAtg436.t1
Asue_scaffold1	AUGUSTUS	exon	1819890	1819973	.	+	.	ID=AsAtg436.t1.exon10;Parent=AsAtg436.t1
Asue_scaffold1	AUGUSTUS	exon	1820087	1820230	.	+	.	ID=AsAtg436.t1.exon11;Parent=AsAtg436.t1
###
# start gene g437
# protein sequence = [MHPKRSSQGDGSVTKPVRTSDRLRRRPKLHGRSYLYYSSPNMLHNRKRNTKTRTAASQIAKMLHKGNRPARASNAAPI
# ASDLRRSTRKRRISVNLEDYTDSSGAEDEDMMSPAYRTLRRRVHKNFSTSKSRKDMDAELAPRREGLRPRRSTTIANKRLKTESGADQDTSEEKDGQX
# XXXXXXXXXXXXXXXXXXXXXXXXXXXXXXXXXXXXXXXXXXXXXXXXXXXXRKRYDLRNRAEVRRMPTGEINKQQQPRSPRRVLHQGMGTRVGRDGR
# RGGSRPHKRHRFTRTDDSDDSLLVDELDQGPAIPWARGGNRSGAPWLFGGLDTYGSSSLGLNVGASGWGHQSDGLAALTSGVQTAGPSSKGGADIQPL
# QINEDINFDDIGGLSEYINDLKEMVFFPLLYPEFFASYSITPPRGVLLCGPPGTGKTLIARALACAASKAGQKVSFYMRKGADVLSKWVGEAERQLKL
# LFEEAQRNQPSIIFFDEIDGLAPVRSSKQEQIHNSIVSTLLALMDGLDSRGQVVLIGATNRVDAIDGALRRPGRFDREFNFSLPGCEARAEILDIHTR
# KWKHPPTRELKEELAATCVGYCGADLKALCTEAAIRAFREKYPQVYTSDDKYAIDVGLVNVEKSHFVEAMSAITPAAHRGSVVQSRPLSPVVLPCLHR
# HLLESMSLISDIFPSSATSSELTKLSILTFGSAIPLVYRPRLLLLGGEGVGLDHLGPAILHELEKFPIHSLGLPSLLSDPGAKTPEEALVHIFSEARR
# TTPSILYIPMFNNWWENAHEQLRAVFLTLLEELPSNLPILLLATSYGELSDMEEQSVFDNRSVYTVDKPSSEDRSLFFDRLIEAALSVISGLNGKPDG
# PQPLPELPKVPKEPTGPKPAEVKAKVEAEQHALRRLRMCLRDVCNRILYDKRFSAFHFPVTDEDAPNYRSIIQIPMDTATLLQRVDTGQYLTCTPFLQ
# DVDLIVRNAKAYNGDDYAGARIVSRAYELRDVVHGMLSQMDPALLTYCDKIAAEGGPSLIPDDLSGSILGLAPVVQMGTVTRTSARLRNVQPEVNLDR
# DYEGLKKPKKTTDAVSIDSAADKSQNQDSGQEMPSPDAANPQSAAPSPTDGDREDQSEPPSKEASAEDMSGDSCKGPAAKSDKEISSRTESVKGVFME
# RTDNYSIPQMERLYTRIMKGVLETLDKGLRDDDNNPKHSILRFLSEFAQHQANF]
# Evidence for and against this transcript:
# % of transcript supported by hints (any source): 90.5
# CDS exons: 10/10
#      P:  10 
# CDS introns: 9/9
#      E:   2 
#      P:   9 
# 5'UTR exons and introns: 0/1
# 3'UTR exons and introns: 0/1
# hint groups fully obeyed: 10
#      E:   2 
#      P:   8 
# incompatible hint groups: 9
#      P:   9 (AT1G05910.1,TRINITY_GG_35_c159_g1_i1)
# end gene g437
Asue_scaffold1	AUGUSTUS	gene	1821490	1827372	.	+	.	ID=AsAtg437
Asue_scaffold1	AUGUSTUS	mRNA	1821490	1827372	.	+	.	ID=AsAtg437.t1;Parent=AsAtg437
Asue_scaffold1	AUGUSTUS	CDS	1821524	1821751	.	+	0	ID=AsAtg437.t1.cds;Parent=AsAtg437.t1
Asue_scaffold1	AUGUSTUS	CDS	1822038	1822139	.	+	0	ID=AsAtg437.t1.cds;Parent=AsAtg437.t1
Asue_scaffold1	AUGUSTUS	CDS	1822246	1824069	.	+	0	ID=AsAtg437.t1.cds;Parent=AsAtg437.t1
Asue_scaffold1	AUGUSTUS	CDS	1824151	1824339	.	+	0	ID=AsAtg437.t1.cds;Parent=AsAtg437.t1
Asue_scaffold1	AUGUSTUS	CDS	1824487	1824623	.	+	0	ID=AsAtg437.t1.cds;Parent=AsAtg437.t1
Asue_scaffold1	AUGUSTUS	CDS	1825138	1825380	.	+	1	ID=AsAtg437.t1.cds;Parent=AsAtg437.t1
Asue_scaffold1	AUGUSTUS	CDS	1825799	1825985	.	+	1	ID=AsAtg437.t1.cds;Parent=AsAtg437.t1
Asue_scaffold1	AUGUSTUS	CDS	1826256	1826321	.	+	0	ID=AsAtg437.t1.cds;Parent=AsAtg437.t1
Asue_scaffold1	AUGUSTUS	CDS	1826434	1826683	.	+	0	ID=AsAtg437.t1.cds;Parent=AsAtg437.t1
Asue_scaffold1	AUGUSTUS	CDS	1826825	1827231	.	+	2	ID=AsAtg437.t1.cds;Parent=AsAtg437.t1
Asue_scaffold1	AUGUSTUS	exon	1821524	1821751	.	+	.	ID=AsAtg437.t1.exon1;Parent=AsAtg437.t1
Asue_scaffold1	AUGUSTUS	exon	1822038	1822139	.	+	.	ID=AsAtg437.t1.exon2;Parent=AsAtg437.t1
Asue_scaffold1	AUGUSTUS	exon	1822246	1824069	.	+	.	ID=AsAtg437.t1.exon3;Parent=AsAtg437.t1
Asue_scaffold1	AUGUSTUS	exon	1824151	1824339	.	+	.	ID=AsAtg437.t1.exon4;Parent=AsAtg437.t1
Asue_scaffold1	AUGUSTUS	exon	1824487	1824623	.	+	.	ID=AsAtg437.t1.exon5;Parent=AsAtg437.t1
Asue_scaffold1	AUGUSTUS	exon	1825138	1825380	.	+	.	ID=AsAtg437.t1.exon6;Parent=AsAtg437.t1
Asue_scaffold1	AUGUSTUS	exon	1825799	1825985	.	+	.	ID=AsAtg437.t1.exon7;Parent=AsAtg437.t1
Asue_scaffold1	AUGUSTUS	exon	1826256	1826321	.	+	.	ID=AsAtg437.t1.exon8;Parent=AsAtg437.t1
Asue_scaffold1	AUGUSTUS	exon	1826434	1826683	.	+	.	ID=AsAtg437.t1.exon9;Parent=AsAtg437.t1
Asue_scaffold1	AUGUSTUS	exon	1826825	1827231	.	+	.	ID=AsAtg437.t1.exon10;Parent=AsAtg437.t1
###
# start gene g438
# protein sequence = [MSSRDKPKTFAEVREEICKRREEMISRDNQKKTKTVAQVREEKGKRREEMISRYNQKKAKTVAQXXXXXXXXXXXXXS
# RDNRTKPKTVAQVRDAKRKRIFDHVPRGTREPHAYLRNDPAPQVASVPKSVPEEKDVILDRILSNVPRRKKTTSYEFVPPKHPQEPQWLLQVMSRMNG
# AGDPKLIIEKNLDSNDVDPRQNRLSIPINTVIQNDFLTLDESRLIDEDEITNEGNMGVAAFLVDQRTKKWNMGFKQWFMTTDSGSSYWSFVLRGEWSN
# VVETNGLKEGDKISLWSFRSNDILCFALVPPTSSVVESLDK]
# Evidence for and against this transcript:
# % of transcript supported by hints (any source): 33.3
# CDS exons: 1/1
#      P:   1 
# CDS introns: 0/0
# 5'UTR exons and introns: 0/1
# 3'UTR exons and introns: 0/1
# hint groups fully obeyed: 0
# incompatible hint groups: 1
#      P:   1 (AT1G05920.1)
# end gene g438
Asue_scaffold1	AUGUSTUS	gene	1827650	1829242	.	+	.	ID=AsAtg438
Asue_scaffold1	AUGUSTUS	mRNA	1827650	1829242	.	+	.	ID=AsAtg438.t1;Parent=AsAtg438
Asue_scaffold1	AUGUSTUS	CDS	1827774	1828721	.	+	0	ID=AsAtg438.t1.cds;Parent=AsAtg438.t1
Asue_scaffold1	AUGUSTUS	exon	1827774	1828721	.	+	.	ID=AsAtg438.t1.exon1;Parent=AsAtg438.t1
###
# start gene g439
# protein sequence = [MTTNDDDHAAERNTMSMNYELAATLSDEEQRARKGKAKIVCKEEDHVFIKKKEKYEEESEKREFFSHVPRKIRPALRY
# PQPNFENPNGASSSLNLPFEEDYYMAEYYKKTETINPPNPYHQWSPSSFLTEYTHPRMLEGLHRCGFNRPVVTCYSRTAREMRWWLRQVMKDMRAEDL
# TLILEKTLSTTDVITTTHGRFSMPFNRLISNDFLKPEERSILEEDTYNDETMGVGAILVDQRSQKWSVILKRWGQNYFLSCGWNDVVKANKLKAGDDI
# CLWAFRCDGVLCFAMRQWRGILCFALVPPLTLRQSSSSNARRLC]
# Evidence for and against this transcript:
# % of transcript supported by hints (any source): 60
# CDS exons: 2/2
#      P:   2 
# CDS introns: 1/1
#      P:   1 
# 5'UTR exons and introns: 0/1
# 3'UTR exons and introns: 0/1
# hint groups fully obeyed: 0
# incompatible hint groups: 1
#      P:   1 (AT1G05930.1)
# end gene g439
Asue_scaffold1	AUGUSTUS	gene	1830120	1831833	.	+	.	ID=AsAtg439
Asue_scaffold1	AUGUSTUS	mRNA	1830120	1831833	.	+	.	ID=AsAtg439.t1;Parent=AsAtg439
Asue_scaffold1	AUGUSTUS	CDS	1830147	1831018	.	+	0	ID=AsAtg439.t1.cds;Parent=AsAtg439.t1
```
