## Supplementary Data 4 for "Gradual evolution of allopolyploidy in *Arabidopsis suecica*" (part 2 of 100)

```
Asue_scaffold1	AUGUSTUS	CDS	1831578	1831662	.	+	1	ID=AsAtg439.t1.cds;Parent=AsAtg439.t1
Asue_scaffold1	AUGUSTUS	exon	1830147	1831018	.	+	.	ID=AsAtg439.t1.exon1;Parent=AsAtg439.t1
Asue_scaffold1	AUGUSTUS	exon	1831578	1831662	.	+	.	ID=AsAtg439.t1.exon2;Parent=AsAtg439.t1
###
# start gene g440
# protein sequence = [MAKQRTPSHLKAQRQMSSRAFSSLEGYWSSSRSIFNSQIEVSMGGHEGFSNQRLSSATWFSHFRASALRSKSLPPPSS
# QTAVRSTSGDSLVRRLGLFDLILLGVGASIGAGVFVVTGTVARDAGPGVTISFLLAGASCVLNALCYAELSSRFPAVVGGAYMYSYSAFNEITAFLVF
# VQLMLDYHIGAASISRSLASYAVALLELFPALKGSIPLWMGSGKELLGGLLSLNILAPILLALLTLVLCQGVRESSAVNSVMTATKVVIVLVVICAGA
# FEIDVANWSPFAPNGFKAVLTGATVVFFSYVGFDAVANSAEESKNPQRDLPIGIMGSLLVCISLYIGVCLVLTGMVPFSLLSEDAPLAEAFSSKGMKF
# VSILISIGAVAGLTTTLLVGLYVQSRLYLGLGRDGLLPSIFSRIHPTLHTPLHSQIWCGIVAGVLAGIFNVHSLSHILSVGTLTGYSVVAACVVALRL
# NDKKDRESSNRWTSSWQEGVICLVIIACSGFGAGVFYRFSASVIFILLSVGVAVVASAVLHYRQAYALPLGSGFSCPGVPIVPSVCIFFNIFLFAQLH
# YEAWIRFVVVSVLATAVYALYGQYHADPSMLDYQRAPETESDA]
# Evidence for and against this transcript:
# % of transcript supported by hints (any source): 78.9
# CDS exons: 8/9
#      P:   8 
# CDS introns: 7/8
#      E:   6 
#      P:   7 
# 5'UTR exons and introns: 0/1
# 3'UTR exons and introns: 0/1
# hint groups fully obeyed: 14
#      E:   6 
#      P:   8 
# incompatible hint groups: 12
#      P:  12 (AT1G05940.1)
# end gene g440
Asue_scaffold1	AUGUSTUS	gene	1831915	1834935	.	-	.	ID=AsAtg440
Asue_scaffold1	AUGUSTUS	mRNA	1831915	1834935	.	-	.	ID=AsAtg440.t1;Parent=AsAtg440
Asue_scaffold1	AUGUSTUS	CDS	1832094	1832231	.	-	0	ID=AsAtg440.t1.cds;Parent=AsAtg440.t1
Asue_scaffold1	AUGUSTUS	CDS	1832308	1832403	.	-	0	ID=AsAtg440.t1.cds;Parent=AsAtg440.t1
Asue_scaffold1	AUGUSTUS	CDS	1832753	1832989	.	-	0	ID=AsAtg440.t1.cds;Parent=AsAtg440.t1
Asue_scaffold1	AUGUSTUS	CDS	1833086	1833262	.	-	0	ID=AsAtg440.t1.cds;Parent=AsAtg440.t1
Asue_scaffold1	AUGUSTUS	CDS	1833373	1833597	.	-	0	ID=AsAtg440.t1.cds;Parent=AsAtg440.t1
Asue_scaffold1	AUGUSTUS	CDS	1833669	1833845	.	-	0	ID=AsAtg440.t1.cds;Parent=AsAtg440.t1
Asue_scaffold1	AUGUSTUS	CDS	1833925	1834334	.	-	2	ID=AsAtg440.t1.cds;Parent=AsAtg440.t1
Asue_scaffold1	AUGUSTUS	CDS	1834420	1834711	.	-	0	ID=AsAtg440.t1.cds;Parent=AsAtg440.t1
Asue_scaffold1	AUGUSTUS	CDS	1834793	1834876	.	-	0	ID=AsAtg440.t1.cds;Parent=AsAtg440.t1
Asue_scaffold1	AUGUSTUS	exon	1832094	1832231	.	-	.	ID=AsAtg440.t1.exon1;Parent=AsAtg440.t1
Asue_scaffold1	AUGUSTUS	exon	1832308	1832403	.	-	.	ID=AsAtg440.t1.exon2;Parent=AsAtg440.t1
Asue_scaffold1	AUGUSTUS	exon	1832753	1832989	.	-	.	ID=AsAtg440.t1.exon3;Parent=AsAtg440.t1
Asue_scaffold1	AUGUSTUS	exon	1833086	1833262	.	-	.	ID=AsAtg440.t1.exon4;Parent=AsAtg440.t1
Asue_scaffold1	AUGUSTUS	exon	1833373	1833597	.	-	.	ID=AsAtg440.t1.exon5;Parent=AsAtg440.t1
Asue_scaffold1	AUGUSTUS	exon	1833669	1833845	.	-	.	ID=AsAtg440.t1.exon6;Parent=AsAtg440.t1
Asue_scaffold1	AUGUSTUS	exon	1833925	1834334	.	-	.	ID=AsAtg440.t1.exon7;Parent=AsAtg440.t1
Asue_scaffold1	AUGUSTUS	exon	1834420	1834711	.	-	.	ID=AsAtg440.t1.exon8;Parent=AsAtg440.t1
Asue_scaffold1	AUGUSTUS	exon	1834793	1834876	.	-	.	ID=AsAtg440.t1.exon9;Parent=AsAtg440.t1
###
# start gene g441
# protein sequence = [MEEVDCSLPVTKTTDSCPTEDAIRALLESLVDPLLPSKPTDDLPSTSIRESVAKQVHAVVLLYNYYHRKDNPHLECLS
# FESFRSLATVMKPALLQHLKEDGGVSGQTVLLEKVIVDACSLSMSLDASSDLFILNKCPIRRVAVLLVDSEKKSCYLQHSSITQGVWSLLEKPIEKEK
# AARENQKEEGVFQKVAFAVVKEATGVNHKDIVILERHLVCSLSEEKTAVRFYIMKCTSQDKFSGENPVEEVLSCMQGPLFEKSFSDWTMNSIVEYFHV
# LPYATLIEDWFSRRGDTEFVIEKEPEAVCDDIESNKVDATKESEVSDIFERREKAALKRRYEIKAKKVAALLSHPGARGKATTRLQNRYLKGSMSGAK
# EPNVHSETVVALKAKNVGNEMSPCKDNYSNGEKGGFEVASDPKELKERGLQRKKAVPDRLNSIHKLNSTPASAHNSNPNLEELQTSLLSKATSLSETA
# LKVLLCKRDKLTRQQRNIEDEIAKCDKCIQNIKGDWELQLETVLECCNETYPRRNLQESLDKSACQSNKRLKLSETLPSTKSLCQRLDDICLMNNWVL
# PNYRVAPSDGGYEAEVRITGNHVACTIHGEEKSDAEEARESAAACLLTKLQHDTAANLS]
# Evidence for and against this transcript:
# % of transcript supported by hints (any source): 91.3
# CDS exons: 11/11
#      P:  11 
# CDS introns: 10/10
#      P:  10 
# 5'UTR exons and introns: 0/1
# 3'UTR exons and introns: 0/1
# hint groups fully obeyed: 5
#      P:   5 
# incompatible hint groups: 6
#      P:   6 (AT1G05950.1,TRINITY_GG_35_c591_g1_i2)
# end gene g441
Asue_scaffold1	AUGUSTUS	gene	1835100	1838465	.	-	.	ID=AsAtg441
Asue_scaffold1	AUGUSTUS	mRNA	1835100	1838465	.	-	.	ID=AsAtg441.t1;Parent=AsAtg441
Asue_scaffold1	AUGUSTUS	CDS	1835300	1835451	.	-	2	ID=AsAtg441.t1.cds;Parent=AsAtg441.t1
Asue_scaffold1	AUGUSTUS	CDS	1835543	1835609	.	-	0	ID=AsAtg441.t1.cds;Parent=AsAtg441.t1
Asue_scaffold1	AUGUSTUS	CDS	1835679	1835833	.	-	2	ID=AsAtg441.t1.cds;Parent=AsAtg441.t1
Asue_scaffold1	AUGUSTUS	CDS	1835914	1835980	.	-	0	ID=AsAtg441.t1.cds;Parent=AsAtg441.t1
Asue_scaffold1	AUGUSTUS	CDS	1836096	1836311	.	-	0	ID=AsAtg441.t1.cds;Parent=AsAtg441.t1
Asue_scaffold1	AUGUSTUS	CDS	1836394	1836606	.	-	0	ID=AsAtg441.t1.cds;Parent=AsAtg441.t1
Asue_scaffold1	AUGUSTUS	CDS	1836691	1836844	.	-	1	ID=AsAtg441.t1.cds;Parent=AsAtg441.t1
Asue_scaffold1	AUGUSTUS	CDS	1836960	1837070	.	-	1	ID=AsAtg441.t1.cds;Parent=AsAtg441.t1
Asue_scaffold1	AUGUSTUS	CDS	1837265	1837412	.	-	2	ID=AsAtg441.t1.cds;Parent=AsAtg441.t1
Asue_scaffold1	AUGUSTUS	CDS	1837490	1837925	.	-	0	ID=AsAtg441.t1.cds;Parent=AsAtg441.t1
Asue_scaffold1	AUGUSTUS	CDS	1838034	1838198	.	-	0	ID=AsAtg441.t1.cds;Parent=AsAtg441.t1
Asue_scaffold1	AUGUSTUS	exon	1835300	1835451	.	-	.	ID=AsAtg441.t1.exon1;Parent=AsAtg441.t1
Asue_scaffold1	AUGUSTUS	exon	1835543	1835609	.	-	.	ID=AsAtg441.t1.exon2;Parent=AsAtg441.t1
Asue_scaffold1	AUGUSTUS	exon	1835679	1835833	.	-	.	ID=AsAtg441.t1.exon3;Parent=AsAtg441.t1
Asue_scaffold1	AUGUSTUS	exon	1835914	1835980	.	-	.	ID=AsAtg441.t1.exon4;Parent=AsAtg441.t1
Asue_scaffold1	AUGUSTUS	exon	1836096	1836311	.	-	.	ID=AsAtg441.t1.exon5;Parent=AsAtg441.t1
Asue_scaffold1	AUGUSTUS	exon	1836394	1836606	.	-	.	ID=AsAtg441.t1.exon6;Parent=AsAtg441.t1
Asue_scaffold1	AUGUSTUS	exon	1836691	1836844	.	-	.	ID=AsAtg441.t1.exon7;Parent=AsAtg441.t1
Asue_scaffold1	AUGUSTUS	exon	1836960	1837070	.	-	.	ID=AsAtg441.t1.exon8;Parent=AsAtg441.t1
Asue_scaffold1	AUGUSTUS	exon	1837265	1837412	.	-	.	ID=AsAtg441.t1.exon9;Parent=AsAtg441.t1
Asue_scaffold1	AUGUSTUS	exon	1837490	1837925	.	-	.	ID=AsAtg441.t1.exon10;Parent=AsAtg441.t1
Asue_scaffold1	AUGUSTUS	exon	1838034	1838198	.	-	.	ID=AsAtg441.t1.exon11;Parent=AsAtg441.t1
###
# start gene g442
# protein sequence = [MGVMSRRVLPACGNLCFFCPSLRARSRHPVKRYKKMLAEIFPRNQEAEPNDRKIGKLCEYASRNPLRIPKITEYLEQK
# CYKELRNGNIGSVKVVLCIYKKLLSSCKEQMPLFSCSLLSIVRTLLEQTKEEEVQILGCNTLVDFISLQTVNSHMFNLEGLIPKLCQLAQEMGDDERS
# LQLRSAGMQALAFMVSFIGEHSQLSMDLDMIISVILENYMDLEKGQEDTKEVDQISDTKIPNMTKKVSFKPNPVTDYKLENMDISKSPSYWSMVCLCN
# IAKLAKETTTVRRVLEPLLTAFDSGDYWSPQKGVASSVLLFLQSRLEESGENCHVLVSSLIKHLDHKNVIKQQGLQINMVNVATCLALHAKQQASGAM
# TAVIADLIKHLRKCLQNAAESDVSVDKTKQNSDLQHALENCIAELSNKVGDAGPILDMFAVVLETISTNVVLSRTTASAILRAAHIVSVVPNVSYHKK
# VFPDALFHQLLLAMSHADCTTRVEAHNIFSVVLLGTLRLPWSDQHKETSEAVSGSLSVDGICTVRNQEEEKEKVEKSLNSELCKDVNHISRPSVSRQT
# SQQLSCQSLDSLKDLDDGIKSLCSLRLSSHQVNMLLSSLWIQATSTDNTPENFEAMASTYQITLLFSLAKRSNHMALVQCFQLAFSLRNLPLNQDGGM
# QHSRRRSIFTFASYMLIFGAKISNILELVPIIKESLTAQMVDPYLVLEGDIRLRAVCSGFPQEETYGSDKDDSAALNSSVIVTDDRRLKEIVITHFTS
# KLQTLSEEEQLNLRKEIQSDFSLDDAHSLGGQLFTDTPGPSSPLNQTELPAFEEVELSDIAAFEGISPGASGSQSGHRTSLSTNTNPVDVLSVNELLE
# SVSETARQVASLPVSSIPVPYDQMMNQCEALVTGKQQKMSVLRSFKPQATKAITSEDNEKDEQYLLKETEEAGEDDEKAIIVADVQPQGQLGFFSQEV
# PQNSFRLPPSSPYDKFLKAAGC]
# Evidence for and against this transcript:
# % of transcript supported by hints (any source): 90.7
# CDS exons: 19/19
#      P:  19 
# CDS introns: 18/18
#      E:  18 
#      P:  18 
# 5'UTR exons and introns: 2/5
#      E:   2 
# 3'UTR exons and introns: 0/1
# hint groups fully obeyed: 40
#      E:  20 
#      P:  20 
# incompatible hint groups: 20
#      P:  20 (TRINITY_GG_35_c1166_g1_i1)
# end gene g442
Asue_scaffold1	AUGUSTUS	gene	1838698	1846395	.	-	.	ID=AsAtg442
Asue_scaffold1	AUGUSTUS	mRNA	1838698	1846395	.	-	.	ID=AsAtg442.t1;Parent=AsAtg442
Asue_scaffold1	AUGUSTUS	CDS	1839205	1839363	.	-	0	ID=AsAtg442.t1.cds;Parent=AsAtg442.t1
Asue_scaffold1	AUGUSTUS	CDS	1839463	1839663	.	-	0	ID=AsAtg442.t1.cds;Parent=AsAtg442.t1
Asue_scaffold1	AUGUSTUS	CDS	1839746	1839880	.	-	0	ID=AsAtg442.t1.cds;Parent=AsAtg442.t1
Asue_scaffold1	AUGUSTUS	CDS	1839949	1840089	.	-	0	ID=AsAtg442.t1.cds;Parent=AsAtg442.t1
Asue_scaffold1	AUGUSTUS	CDS	1840231	1840425	.	-	0	ID=AsAtg442.t1.cds;Parent=AsAtg442.t1
Asue_scaffold1	AUGUSTUS	CDS	1840538	1840665	.	-	2	ID=AsAtg442.t1.cds;Parent=AsAtg442.t1
Asue_scaffold1	AUGUSTUS	CDS	1841231	1841306	.	-	0	ID=AsAtg442.t1.cds;Parent=AsAtg442.t1
Asue_scaffold1	AUGUSTUS	CDS	1841597	1841746	.	-	0	ID=AsAtg442.t1.cds;Parent=AsAtg442.t1
Asue_scaffold1	AUGUSTUS	CDS	1841921	1842274	.	-	0	ID=AsAtg442.t1.cds;Parent=AsAtg442.t1
Asue_scaffold1	AUGUSTUS	CDS	1842366	1842515	.	-	0	ID=AsAtg442.t1.cds;Parent=AsAtg442.t1
Asue_scaffold1	AUGUSTUS	CDS	1843208	1843497	.	-	2	ID=AsAtg442.t1.cds;Parent=AsAtg442.t1
Asue_scaffold1	AUGUSTUS	CDS	1843591	1843787	.	-	1	ID=AsAtg442.t1.cds;Parent=AsAtg442.t1
Asue_scaffold1	AUGUSTUS	CDS	1843893	1844047	.	-	0	ID=AsAtg442.t1.cds;Parent=AsAtg442.t1
Asue_scaffold1	AUGUSTUS	CDS	1844145	1844192	.	-	0	ID=AsAtg442.t1.cds;Parent=AsAtg442.t1
Asue_scaffold1	AUGUSTUS	CDS	1844686	1844814	.	-	0	ID=AsAtg442.t1.cds;Parent=AsAtg442.t1
Asue_scaffold1	AUGUSTUS	CDS	1844903	1845017	.	-	1	ID=AsAtg442.t1.cds;Parent=AsAtg442.t1
Asue_scaffold1	AUGUSTUS	CDS	1845206	1845321	.	-	0	ID=AsAtg442.t1.cds;Parent=AsAtg442.t1
Asue_scaffold1	AUGUSTUS	CDS	1845418	1845492	.	-	0	ID=AsAtg442.t1.cds;Parent=AsAtg442.t1
Asue_scaffold1	AUGUSTUS	CDS	1845685	1845819	.	-	0	ID=AsAtg442.t1.cds;Parent=AsAtg442.t1
Asue_scaffold1	AUGUSTUS	exon	1839205	1839363	.	-	.	ID=AsAtg442.t1.exon1;Parent=AsAtg442.t1
Asue_scaffold1	AUGUSTUS	exon	1839463	1839663	.	-	.	ID=AsAtg442.t1.exon2;Parent=AsAtg442.t1
Asue_scaffold1	AUGUSTUS	exon	1839746	1839880	.	-	.	ID=AsAtg442.t1.exon3;Parent=AsAtg442.t1
Asue_scaffold1	AUGUSTUS	exon	1839949	1840089	.	-	.	ID=AsAtg442.t1.exon4;Parent=AsAtg442.t1
Asue_scaffold1	AUGUSTUS	exon	1840231	1840425	.	-	.	ID=AsAtg442.t1.exon5;Parent=AsAtg442.t1
Asue_scaffold1	AUGUSTUS	exon	1840538	1840665	.	-	.	ID=AsAtg442.t1.exon6;Parent=AsAtg442.t1
Asue_scaffold1	AUGUSTUS	exon	1841231	1841306	.	-	.	ID=AsAtg442.t1.exon7;Parent=AsAtg442.t1
Asue_scaffold1	AUGUSTUS	exon	1841597	1841746	.	-	.	ID=AsAtg442.t1.exon8;Parent=AsAtg442.t1
Asue_scaffold1	AUGUSTUS	exon	1841921	1842274	.	-	.	ID=AsAtg442.t1.exon9;Parent=AsAtg442.t1
Asue_scaffold1	AUGUSTUS	exon	1842366	1842515	.	-	.	ID=AsAtg442.t1.exon10;Parent=AsAtg442.t1
Asue_scaffold1	AUGUSTUS	exon	1843208	1843497	.	-	.	ID=AsAtg442.t1.exon11;Parent=AsAtg442.t1
Asue_scaffold1	AUGUSTUS	exon	1843591	1843787	.	-	.	ID=AsAtg442.t1.exon12;Parent=AsAtg442.t1
Asue_scaffold1	AUGUSTUS	exon	1843893	1844047	.	-	.	ID=AsAtg442.t1.exon13;Parent=AsAtg442.t1
Asue_scaffold1	AUGUSTUS	exon	1844145	1844192	.	-	.	ID=AsAtg442.t1.exon14;Parent=AsAtg442.t1
Asue_scaffold1	AUGUSTUS	exon	1844686	1844814	.	-	.	ID=AsAtg442.t1.exon15;Parent=AsAtg442.t1
Asue_scaffold1	AUGUSTUS	exon	1844903	1845017	.	-	.	ID=AsAtg442.t1.exon16;Parent=AsAtg442.t1
Asue_scaffold1	AUGUSTUS	exon	1845206	1845321	.	-	.	ID=AsAtg442.t1.exon17;Parent=AsAtg442.t1
Asue_scaffold1	AUGUSTUS	exon	1845418	1845492	.	-	.	ID=AsAtg442.t1.exon18;Parent=AsAtg442.t1
Asue_scaffold1	AUGUSTUS	exon	1845685	1845819	.	-	.	ID=AsAtg442.t1.exon19;Parent=AsAtg442.t1
###
# start gene g443
# protein sequence = [MATPEEVAYEKFLERVRRTVYIDELTPLATAPVISSAFNQFGTVKKVSFIPNYLGPKELPMGVLVEMENEEMTQAVIS
# TVSQLPFMVAGMPRPVRACAAEPNMFVDKPKKPGRTVRFRWIKPNDPDFDKARRVKRLARKHSAENSFMLKKQLEEAEKLSKQQAETAVTHHKKFEMM
# DKLLYDGVAQKLAGRYDLKGFPYR]
# Evidence for and against this transcript:
# % of transcript supported by hints (any source): 57.1
# CDS exons: 2/2
#      P:   2 
# CDS introns: 1/1
#      E:   1 
#      P:   1 
# 5'UTR exons and introns: 1/3
#      P:   1 
# 3'UTR exons and introns: 0/1
# hint groups fully obeyed: 2
#      E:   1 
#      P:   1 
# incompatible hint groups: 5
#      P:   5 (TRINITY_GG_35_c2637_g1_i1)
# end gene g443
Asue_scaffold1	AUGUSTUS	gene	1846567	1848105	.	-	.	ID=AsAtg443
Asue_scaffold1	AUGUSTUS	mRNA	1846567	1848105	.	-	.	ID=AsAtg443.t1;Parent=AsAtg443
Asue_scaffold1	AUGUSTUS	CDS	1847012	1847167	.	-	0	ID=AsAtg443.t1.cds;Parent=AsAtg443.t1
Asue_scaffold1	AUGUSTUS	CDS	1847304	1847750	.	-	0	ID=AsAtg443.t1.cds;Parent=AsAtg443.t1
Asue_scaffold1	AUGUSTUS	exon	1847012	1847167	.	-	.	ID=AsAtg443.t1.exon1;Parent=AsAtg443.t1
Asue_scaffold1	AUGUSTUS	exon	1847304	1847750	.	-	.	ID=AsAtg443.t1.exon2;Parent=AsAtg443.t1
###
# start gene g444
# protein sequence = [MDPTELKRVFQMFDKNGDGTITGKELSETLRSLGIYIPDKELTQMIEKIDVNGDGCVDIDEFGELYKTIMXXXXXXXX
# XXXXXFNVFDQNGDGFITVDELKAVLSSLGLKQGKTLDDCKKMIKKVDVDGDGRVNYKEFRQMMKGGGFNSL]
# Evidence for and against this transcript:
# % of transcript supported by hints (any source): 33.3
# CDS exons: 1/1
#      P:   1 
# CDS introns: 0/0
# 5'UTR exons and introns: 0/1
# 3'UTR exons and introns: 0/1
# hint groups fully obeyed: 0
# incompatible hint groups: 1
#      P:   1 (AT1G05990.1)
# end gene g444
Asue_scaffold1	AUGUSTUS	gene	1849050	1849960	.	+	.	ID=AsAtg444
Asue_scaffold1	AUGUSTUS	mRNA	1849050	1849960	.	+	.	ID=AsAtg444.t1;Parent=AsAtg444
Asue_scaffold1	AUGUSTUS	CDS	1849329	1849781	.	+	0	ID=AsAtg444.t1.cds;Parent=AsAtg444.t1
Asue_scaffold1	AUGUSTUS	exon	1849329	1849781	.	+	.	ID=AsAtg444.t1.exon1;Parent=AsAtg444.t1
###
# start gene g445
# protein sequence = [MTTTTTKKPHVLVIPFPQSGHMVPHLDLTHQILLRGATVTVLVTPKNSSYLDALRSLHSPEHFKTLILPFPSHPCIPS
# GVESLQQLPLEAIVHMFDALSRLHDPLVDFLSRQPPSDLPDAILGSSFLSPWINKVADAFSIKSISFLPINAHSISVMWAQEDRSFFNDLETATTESY
# GLVINSFYDLEPEFVETVKTRFLNHHRIWTVGPLLPFKAGVDRGGQSSIPPAKVSAWLDSCPEDNSVVYVGFGSQIRLTAEQTAALAAALEKSGVRFI
# WAVRDAAKKVNSSDNSVEEDVIPAGFEERVKEKGLVIRGWAPQTMILEHRAVGSYLTHLGWGSVLEGMVGGVMLLAWPMQADHFFNTTLIVDKLRAAV
# RVGENRDSVPDSDKLARILAESAREDLPERVTLMKLREKAMEAIKEGGSSYKNLDELVAEMCL]
# Evidence for and against this transcript:
# % of transcript supported by hints (any source): 33.3
# CDS exons: 1/1
#      P:   1 
# CDS introns: 0/0
# 5'UTR exons and introns: 0/1
# 3'UTR exons and introns: 0/1
# hint groups fully obeyed: 0
# incompatible hint groups: 3
#      P:   3 (AT1G06000.1,TRINITY_GG_35_c2011_g1_i1)
# end gene g445
Asue_scaffold1	AUGUSTUS	gene	1851197	1852665	.	-	.	ID=AsAtg445
Asue_scaffold1	AUGUSTUS	mRNA	1851197	1852665	.	-	.	ID=AsAtg445.t1;Parent=AsAtg445
Asue_scaffold1	AUGUSTUS	CDS	1851282	1852589	.	-	0	ID=AsAtg445.t1.cds;Parent=AsAtg445.t1
Asue_scaffold1	AUGUSTUS	exon	1851282	1852589	.	-	.	ID=AsAtg445.t1.exon1;Parent=AsAtg445.t1
###
# start gene g446
# protein sequence = [MGREKSPGLKILWVWTIGTAAILVTSVVRTRMQDMQTMMNQNQEQAPKENQNGGAGDSSVLMDETVLPESDREIAEKL]
# Evidence for and against this transcript:
# % of transcript supported by hints (any source): 57.1
# CDS exons: 2/2
#      P:   2 
# CDS introns: 1/1
#      E:   1 
#      P:   1 
# 5'UTR exons and introns: 1/3
#      E:   1 
# 3'UTR exons and introns: 0/1
# hint groups fully obeyed: 2
#      E:   2 
# incompatible hint groups: 1
#      P:   1 (AT1G06010.1)
# end gene g446
Asue_scaffold1	AUGUSTUS	gene	1853370	1854708	.	+	.	ID=AsAtg446
Asue_scaffold1	AUGUSTUS	mRNA	1853370	1854708	.	+	.	ID=AsAtg446.t1;Parent=AsAtg446
Asue_scaffold1	AUGUSTUS	CDS	1854142	1854205	.	+	0	ID=AsAtg446.t1.cds;Parent=AsAtg446.t1
Asue_scaffold1	AUGUSTUS	CDS	1854368	1854540	.	+	2	ID=AsAtg446.t1.cds;Parent=AsAtg446.t1
Asue_scaffold1	AUGUSTUS	exon	1854142	1854205	.	+	.	ID=AsAtg446.t1.exon1;Parent=AsAtg446.t1
Asue_scaffold1	AUGUSTUS	exon	1854368	1854540	.	+	.	ID=AsAtg446.t1.exon2;Parent=AsAtg446.t1
###
# start gene g447
# protein sequence = [MASSTGEKGLIVSFGEMLIDFVPTVSGVSLSESPGFLKAPGGAPANVAIAVSRLGGRAAFVGKLGDDDFGHMLAGILR
# KNGVDDQGINFDEGARTALAFVTLRSDGEREFMFYRNPSADMLLRPDELNLELIRSAKVFHYGSISLITEPCRSAHMKAMEVAKEAGALLSYDPNLRE
# PLWPSPEEARTQIMSIWDKADIIKVSDVELEFLTENKTMDDKTAMSLWHPNLKLLLVTLGEKGCTYFTKKFHGSVETFHVDAVDTTGAGDSFVGALLQ
# QIVDDQSVLEDEARLRKVLRFANACGAITTTKKGAIPALPTDIEALSFLKDQKKRQTNLKFSKWCCIASPC]
# Evidence for and against this transcript:
# % of transcript supported by hints (any source): 77.8
# CDS exons: 4/4
#      P:   4 
# CDS introns: 3/3
#      P:   3 
# 5'UTR exons and introns: 0/1
# 3'UTR exons and introns: 0/1
# hint groups fully obeyed: 3
#      P:   3 
# incompatible hint groups: 5
#      P:   5 (AT1G06020.1)
# end gene g447
Asue_scaffold1	AUGUSTUS	gene	1860820	1862497	.	+	.	ID=AsAtg447
Asue_scaffold1	AUGUSTUS	mRNA	1860820	1862497	.	+	.	ID=AsAtg447.t1;Parent=AsAtg447
Asue_scaffold1	AUGUSTUS	CDS	1860875	1861276	.	+	0	ID=AsAtg447.t1.cds;Parent=AsAtg447.t1
Asue_scaffold1	AUGUSTUS	CDS	1861643	1861975	.	+	0	ID=AsAtg447.t1.cds;Parent=AsAtg447.t1
Asue_scaffold1	AUGUSTUS	CDS	1862054	1862170	.	+	0	ID=AsAtg447.t1.cds;Parent=AsAtg447.t1
Asue_scaffold1	AUGUSTUS	CDS	1862245	1862430	.	+	0	ID=AsAtg447.t1.cds;Parent=AsAtg447.t1
Asue_scaffold1	AUGUSTUS	exon	1860875	1861276	.	+	.	ID=AsAtg447.t1.exon1;Parent=AsAtg447.t1
Asue_scaffold1	AUGUSTUS	exon	1861643	1861975	.	+	.	ID=AsAtg447.t1.exon2;Parent=AsAtg447.t1
Asue_scaffold1	AUGUSTUS	exon	1862054	1862170	.	+	.	ID=AsAtg447.t1.exon3;Parent=AsAtg447.t1
Asue_scaffold1	AUGUSTUS	exon	1862245	1862430	.	+	.	ID=AsAtg447.t1.exon4;Parent=AsAtg447.t1
###
# start gene g448
# protein sequence = [MTSSNGDNKGLVVSFGEMLIDFVPTESGVSLSESSGFLKAPGGAPANVAIAVSRLGGRAAFVGKLGDDEFGHMLAGIL
# RKNDVDDQGINFDKGARTALAFVTLRSDGEREFMFYRNPSADMLLRPDELNLELIRSAKVFHYGSISLITEPCRSAHMKAMEVAKEAGALLSYDPNLR
# EPLWPSPEEARKQIMSIWDKADIIKVSDVELEFLTGNKTIDDETAMSLWHPNLKLLLVTLGENGCRYYTKDFHGSVETFHVDAVDTTGAGDSFVGALL
# NQIVDDQSVLEEEERLRKVLRFANACGAITTTKKGAIPALPTDCEALSFLKIQVE]
# Evidence for and against this transcript:
# % of transcript supported by hints (any source): 33.3
# CDS exons: 1/4
#      P:   1 
# CDS introns: 2/3
#      P:   2 
# 5'UTR exons and introns: 0/1
# 3'UTR exons and introns: 0/1
# hint groups fully obeyed: 2
#      P:   2 
# incompatible hint groups: 1
#      P:   1 
# end gene g448
Asue_scaffold1	AUGUSTUS	gene	1863150	1864620	.	+	.	ID=AsAtg448
Asue_scaffold1	AUGUSTUS	mRNA	1863150	1864620	.	+	.	ID=AsAtg448.t1;Parent=AsAtg448
Asue_scaffold1	AUGUSTUS	CDS	1863209	1863613	.	+	0	ID=AsAtg448.t1.cds;Parent=AsAtg448.t1
Asue_scaffold1	AUGUSTUS	CDS	1863703	1864035	.	+	0	ID=AsAtg448.t1.cds;Parent=AsAtg448.t1
Asue_scaffold1	AUGUSTUS	CDS	1864127	1864243	.	+	0	ID=AsAtg448.t1.cds;Parent=AsAtg448.t1
Asue_scaffold1	AUGUSTUS	CDS	1864325	1864459	.	+	0	ID=AsAtg448.t1.cds;Parent=AsAtg448.t1
Asue_scaffold1	AUGUSTUS	exon	1863209	1863613	.	+	.	ID=AsAtg448.t1.exon1;Parent=AsAtg448.t1
Asue_scaffold1	AUGUSTUS	exon	1863703	1864035	.	+	.	ID=AsAtg448.t1.exon2;Parent=AsAtg448.t1
Asue_scaffold1	AUGUSTUS	exon	1864127	1864243	.	+	.	ID=AsAtg448.t1.exon3;Parent=AsAtg448.t1
Asue_scaffold1	AUGUSTUS	exon	1864325	1864459	.	+	.	ID=AsAtg448.t1.exon4;Parent=AsAtg448.t1
###
# start gene g449
# protein sequence = [MAGSVGEETEPEWIKRVKLEGAVPCLKPDDNCKNGWTTPSPDTFMVRGPKYFSDKVKIPAGDFLLKPLGFDWIKGPKK
# LSEILSYPSSRIRKVIDEEFQKDGTKPFVWAFNLQLPHKDNYSAVAYFVTTEPILEGSLMDRFLKGDDGFKKSRLKLIANIVKGPWIVRKAVGEQAIC
# VIGRALSCKYVSGENFVEIDVDIGSSMVASAIVHLAFGYVTTLTVDLAFLIESQTEAELPEKLLGAVRFSELQTESATSIELSSSTSNDQWDQTTSER
# SSWWKSIGNGFSNLLNQDTANMNNTSHGDIQKDEHVQKQRDDERKKESHRKRVGPARPCSFCFLLEKPRYFGFLYPVMKIQCDVCEKAPATVICCADE
# AALCPQCDIEIHAANKLASKHQRLHLNSLSTKFPRCDICQEKAAFIFCVEDRALLCRDCDESIHVANSRSANHQRFLATGIKVALTSTICSKEIEKNQ
# PEPSNNQQKANQIPAKSTSQQQQQPSSATPLPWAVDDFFHFSDIESTDKKGQLDLGAGELDWFSDMGFFGDQINDKALPAAEVPELSVSHLGHVHSYK
# PMKSNVSHKKPRFETXXXXXXXXHFIVPDLG]
# Evidence for and against this transcript:
# % of transcript supported by hints (any source): 53.8
# CDS exons: 4/5
#      P:   4 
# CDS introns: 2/4
#      E:   2 
#      P:   2 
# 5'UTR exons and introns: 1/3
#      E:   1 
# 3'UTR exons and introns: 0/1
# hint groups fully obeyed: 5
#      E:   3 
#      P:   2 
# incompatible hint groups: 8
#      P:   8 (TRINITY_GG_35_c2317_g1_i1,AT1G06050.1)
# end gene g449
Asue_scaffold1	AUGUSTUS	gene	1864757	1868795	.	-	.	ID=AsAtg449
Asue_scaffold1	AUGUSTUS	mRNA	1864757	1868795	.	-	.	ID=AsAtg449.t1;Parent=AsAtg449
Asue_scaffold1	AUGUSTUS	CDS	1864979	1865221	.	-	0	ID=AsAtg449.t1.cds;Parent=AsAtg449.t1
Asue_scaffold1	AUGUSTUS	CDS	1865304	1865624	.	-	0	ID=AsAtg449.t1.cds;Parent=AsAtg449.t1
Asue_scaffold1	AUGUSTUS	CDS	1865794	1866029	.	-	2	ID=AsAtg449.t1.cds;Parent=AsAtg449.t1
Asue_scaffold1	AUGUSTUS	CDS	1866274	1866335	.	-	1	ID=AsAtg449.t1.cds;Parent=AsAtg449.t1
Asue_scaffold1	AUGUSTUS	CDS	1867047	1867984	.	-	0	ID=AsAtg449.t1.cds;Parent=AsAtg449.t1
Asue_scaffold1	AUGUSTUS	exon	1864979	1865221	.	-	.	ID=AsAtg449.t1.exon1;Parent=AsAtg449.t1
Asue_scaffold1	AUGUSTUS	exon	1865304	1865624	.	-	.	ID=AsAtg449.t1.exon2;Parent=AsAtg449.t1
Asue_scaffold1	AUGUSTUS	exon	1865794	1866029	.	-	.	ID=AsAtg449.t1.exon3;Parent=AsAtg449.t1
Asue_scaffold1	AUGUSTUS	exon	1866274	1866335	.	-	.	ID=AsAtg449.t1.exon4;Parent=AsAtg449.t1
Asue_scaffold1	AUGUSTUS	exon	1867047	1867984	.	-	.	ID=AsAtg449.t1.exon5;Parent=AsAtg449.t1
###
# start gene g450
# protein sequence = [MDPRQFEHTVVADNDIHSIVMSYLLHNCFNETADSLASSTGVKQPAIDRDNMERRKQIIHFILERKALKAFELTEQLA
# QDLLEKNKDLQFDLLCLHFVELICAGNCTEALKFGKTRLAPFGKVKKYVEKLEDVMALLAYEDPEKSPMFHLLSSEYRQQVADNLNRTILEHTNHPSY
# TPMERIIQQVTVVRQYLTEENGKDAFPPFSLKDSLKG]
# Evidence for and against this transcript:
# % of transcript supported by hints (any source): 80
# CDS exons: 6/7
#      P:   6 
# CDS introns: 6/6
#      E:   6 
#      P:   6 
# 5'UTR exons and introns: 0/1
# 3'UTR exons and introns: 0/1
# hint groups fully obeyed: 14
#      E:   6 
#      P:   8 
# incompatible hint groups: 6
#      P:   6 
# end gene g450
Asue_scaffold1	AUGUSTUS	gene	1869300	1871120	.	+	.	ID=AsAtg450
Asue_scaffold1	AUGUSTUS	mRNA	1869300	1871120	.	+	.	ID=AsAtg450.t1;Parent=AsAtg450
Asue_scaffold1	AUGUSTUS	CDS	1869388	1869414	.	+	0	ID=AsAtg450.t1.cds;Parent=AsAtg450.t1
Asue_scaffold1	AUGUSTUS	CDS	1869737	1869878	.	+	0	ID=AsAtg450.t1.cds;Parent=AsAtg450.t1
Asue_scaffold1	AUGUSTUS	CDS	1869972	1870119	.	+	2	ID=AsAtg450.t1.cds;Parent=AsAtg450.t1
Asue_scaffold1	AUGUSTUS	CDS	1870203	1870278	.	+	1	ID=AsAtg450.t1.cds;Parent=AsAtg450.t1
Asue_scaffold1	AUGUSTUS	CDS	1870386	1870497	.	+	0	ID=AsAtg450.t1.cds;Parent=AsAtg450.t1
Asue_scaffold1	AUGUSTUS	CDS	1870592	1870683	.	+	2	ID=AsAtg450.t1.cds;Parent=AsAtg450.t1
Asue_scaffold1	AUGUSTUS	CDS	1870789	1870833	.	+	0	ID=AsAtg450.t1.cds;Parent=AsAtg450.t1
Asue_scaffold1	AUGUSTUS	exon	1869388	1869414	.	+	.	ID=AsAtg450.t1.exon1;Parent=AsAtg450.t1
Asue_scaffold1	AUGUSTUS	exon	1869737	1869878	.	+	.	ID=AsAtg450.t1.exon2;Parent=AsAtg450.t1
Asue_scaffold1	AUGUSTUS	exon	1869972	1870119	.	+	.	ID=AsAtg450.t1.exon3;Parent=AsAtg450.t1
Asue_scaffold1	AUGUSTUS	exon	1870203	1870278	.	+	.	ID=AsAtg450.t1.exon4;Parent=AsAtg450.t1
Asue_scaffold1	AUGUSTUS	exon	1870386	1870497	.	+	.	ID=AsAtg450.t1.exon5;Parent=AsAtg450.t1
Asue_scaffold1	AUGUSTUS	exon	1870592	1870683	.	+	.	ID=AsAtg450.t1.exon6;Parent=AsAtg450.t1
Asue_scaffold1	AUGUSTUS	exon	1870789	1870833	.	+	.	ID=AsAtg450.t1.exon7;Parent=AsAtg450.t1
###
# start gene g451
# protein sequence = [MDKEKSPAPPPSGGLPPPSGRYSAFSPNGSSFAMKAESSFPPLTPSGSNSSDANRFSHDISRMPDNPPKNLGHRRAHS
# EILTLPDDLSFDSDLGVVGAADGPSFSDDTDEDLLYMYLDMEKFNSSATSTSQMGEPSEPTWRNELASTSNLQSTPGSSSERPRIRHQHSQSMDGSTT
# IKPEMLMSGNEDVSGVDSKKAISAAKLSELALIDPKRAKRIWANRQSAARSKERKMRYIAELERKVQTLQTEATSLSAQLTLLQRDTNGLGVENNELK
# LRVQTMEQQVHLQDALNDALKEEVQHLKVLTGQGPSNGTSMNYGSFGSNQQFYPNNQSMHTILAAXXXXXXXXXXXXXXXXXXXXXXXXXXXXXXXXX
# XXXXXXXXXXXXXXXXQEQQSGASELRRPMPSPGQKESVTSPDRETPLTKD]
# Evidence for and against this transcript:
# % of transcript supported by hints (any source): 72.7
# CDS exons: 4/4
#      P:   4 
# CDS introns: 3/3
#      E:   3 
#      P:   3 
# 5'UTR exons and introns: 1/3
#      E:   1 
#      P:   1 
# 3'UTR exons and introns: 0/1
# hint groups fully obeyed: 7
#      E:   4 
#      P:   3 
# incompatible hint groups: 4
#      P:   4 (AT1G06070.1,TRINITY_GG_35_c2829_g1_i1)
# end gene g451
Asue_scaffold1	AUGUSTUS	gene	1871149	1873985	.	-	.	ID=AsAtg451
Asue_scaffold1	AUGUSTUS	mRNA	1871149	1873985	.	-	.	ID=AsAtg451.t1;Parent=AsAtg451
Asue_scaffold1	AUGUSTUS	CDS	1871518	1871924	.	-	2	ID=AsAtg451.t1.cds;Parent=AsAtg451.t1
Asue_scaffold1	AUGUSTUS	CDS	1872262	1872346	.	-	0	ID=AsAtg451.t1.cds;Parent=AsAtg451.t1
Asue_scaffold1	AUGUSTUS	CDS	1872431	1872563	.	-	1	ID=AsAtg451.t1.cds;Parent=AsAtg451.t1
Asue_scaffold1	AUGUSTUS	CDS	1872787	1873433	.	-	0	ID=AsAtg451.t1.cds;Parent=AsAtg451.t1
Asue_scaffold1	AUGUSTUS	exon	1871518	1871924	.	-	.	ID=AsAtg451.t1.exon1;Parent=AsAtg451.t1
Asue_scaffold1	AUGUSTUS	exon	1872262	1872346	.	-	.	ID=AsAtg451.t1.exon2;Parent=AsAtg451.t1
Asue_scaffold1	AUGUSTUS	exon	1872431	1872563	.	-	.	ID=AsAtg451.t1.exon3;Parent=AsAtg451.t1
Asue_scaffold1	AUGUSTUS	exon	1872787	1873433	.	-	.	ID=AsAtg451.t1.exon4;Parent=AsAtg451.t1
###
# start gene g452
# protein sequence = [MSLSASEKEENNKKMAADKAEMGRKKRAMWERKWKRLDIVKAFASLFVHFLCLLAPFNFTWPALRVALIVYTVGGLGI
# TVSYHRNLAHRSFKIPKWLEYFFAYCGLLAIQGDPIDWVSTHRYHHQFTDSDRDPHSPNEGFWFSHLLWLFDTGYLVEKCGRRTNVEDLKRQWYYKFL
# QRTVLYHILTFGFLLYYFGGLSFLTWGMGIGVAMEHHVTCLINSLCHVWGSRTWKTNDTSRNVWWLSVFSFGESWHNNHHAFESSARQGLEWWQIDIS
# WYIVRFLEIIGLATDVKLPSESQRRRMAMVR]
# Evidence for and against this transcript:
# % of transcript supported by hints (any source): 81.8
# CDS exons: 5/5
#      P:   5 
# CDS introns: 4/4
#      E:   4 
#      P:   4 
# 5'UTR exons and introns: 0/1
# 3'UTR exons and introns: 0/1
# hint groups fully obeyed: 8
#      E:   4 
#      P:   4 
# incompatible hint groups: 8
#      P:   8 (AT1G06080.1)
# end gene g452
Asue_scaffold1	AUGUSTUS	gene	1879910	1882596	.	+	.	ID=AsAtg452
Asue_scaffold1	AUGUSTUS	mRNA	1879910	1882596	.	+	.	ID=AsAtg452.t1;Parent=AsAtg452
Asue_scaffold1	AUGUSTUS	CDS	1880003	1880332	.	+	0	ID=AsAtg452.t1.cds;Parent=AsAtg452.t1
Asue_scaffold1	AUGUSTUS	CDS	1880969	1881109	.	+	0	ID=AsAtg452.t1.cds;Parent=AsAtg452.t1
Asue_scaffold1	AUGUSTUS	CDS	1881186	1881326	.	+	0	ID=AsAtg452.t1.cds;Parent=AsAtg452.t1
Asue_scaffold1	AUGUSTUS	CDS	1881442	1881548	.	+	0	ID=AsAtg452.t1.cds;Parent=AsAtg452.t1
Asue_scaffold1	AUGUSTUS	CDS	1882231	1882429	.	+	1	ID=AsAtg452.t1.cds;Parent=AsAtg452.t1
Asue_scaffold1	AUGUSTUS	exon	1880003	1880332	.	+	.	ID=AsAtg452.t1.exon1;Parent=AsAtg452.t1
Asue_scaffold1	AUGUSTUS	exon	1880969	1881109	.	+	.	ID=AsAtg452.t1.exon2;Parent=AsAtg452.t1
Asue_scaffold1	AUGUSTUS	exon	1881186	1881326	.	+	.	ID=AsAtg452.t1.exon3;Parent=AsAtg452.t1
Asue_scaffold1	AUGUSTUS	exon	1881442	1881548	.	+	.	ID=AsAtg452.t1.exon4;Parent=AsAtg452.t1
Asue_scaffold1	AUGUSTUS	exon	1882231	1882429	.	+	.	ID=AsAtg452.t1.exon5;Parent=AsAtg452.t1
###
# start gene g453
# protein sequence = [MGDTTKDDGSSQSKAVRGEKRALFFRKWTRIDLARASAVGAVHLLCLLAPFNYKWEALRFGVILAIVTSLSITFSYHR
# NLTHKSFKLPKWLEYPFAYSALFALQGHPIDWVSTHRFHHQFTDSDRDPHSPIEGFWFSHVFWIFDTSYIREKCGGRDNVMDLKQQWFYRFLRNTIGL
# HILTFWTLVYLWGGLPYLTCGVGVGGAIGYNGTWLINSACHIWGSRAWNTKDTSRNIWWLGPFTMGESWHNNHHAFEASARHGLEWYQVDLTWYLICF
# FQALGLATDVKLPTDAQKRKLAFAR]
# Evidence for and against this transcript:
# % of transcript supported by hints (any source): 81.8
# CDS exons: 5/5
#      P:   5 
# CDS introns: 4/4
#      P:   4 
# 5'UTR exons and introns: 0/1
# 3'UTR exons and introns: 0/1
# hint groups fully obeyed: 0
# incompatible hint groups: 1
#      P:   1 (AT1G06090.1)
# end gene g453
Asue_scaffold1	AUGUSTUS	gene	1884210	1886033	.	+	.	ID=AsAtg453
Asue_scaffold1	AUGUSTUS	mRNA	1884210	1886033	.	+	.	ID=AsAtg453.t1;Parent=AsAtg453
Asue_scaffold1	AUGUSTUS	CDS	1884256	1884567	.	+	0	ID=AsAtg453.t1.cds;Parent=AsAtg453.t1
Asue_scaffold1	AUGUSTUS	CDS	1884651	1884791	.	+	0	ID=AsAtg453.t1.cds;Parent=AsAtg453.t1
Asue_scaffold1	AUGUSTUS	CDS	1884924	1885064	.	+	0	ID=AsAtg453.t1.cds;Parent=AsAtg453.t1
Asue_scaffold1	AUGUSTUS	CDS	1885443	1885549	.	+	0	ID=AsAtg453.t1.cds;Parent=AsAtg453.t1
Asue_scaffold1	AUGUSTUS	CDS	1885636	1885834	.	+	1	ID=AsAtg453.t1.cds;Parent=AsAtg453.t1
Asue_scaffold1	AUGUSTUS	exon	1884256	1884567	.	+	.	ID=AsAtg453.t1.exon1;Parent=AsAtg453.t1
Asue_scaffold1	AUGUSTUS	exon	1884651	1884791	.	+	.	ID=AsAtg453.t1.exon2;Parent=AsAtg453.t1
Asue_scaffold1	AUGUSTUS	exon	1884924	1885064	.	+	.	ID=AsAtg453.t1.exon3;Parent=AsAtg453.t1
Asue_scaffold1	AUGUSTUS	exon	1885443	1885549	.	+	.	ID=AsAtg453.t1.exon4;Parent=AsAtg453.t1
Asue_scaffold1	AUGUSTUS	exon	1885636	1885834	.	+	.	ID=AsAtg453.t1.exon5;Parent=AsAtg453.t1
###
# start gene g454
# protein sequence = [MSETTKDDGSSQKKSVRKEKRAYVLRKWTQFDVGRASTVGTVHLLCLLAPFNYKWEAFRFGIILAILTNLCITFSYHR
# NLTHRSFKLPKWLEYPFAYSALLALQGDPLDWVSIHRFHHQFTDSDRDPHSPIEGFWFSHVLWIFDTDYIREKCGRRNNVMDLKQQWFYRFLKKTLVL
# HILAFWTLIYLWGGLPYLTWTVGFGGVIGYHGTWLVNSACHICGSQAWQTNDTSRNVWWLALLTMGESWHNNHHAFESSARHGLEWYQLDITWYLIWF
# FQALGLATNVKLPTDAQKRKMAIRR]
# Evidence for and against this transcript:
# % of transcript supported by hints (any source): 81.8
# CDS exons: 5/5
#      P:   5 
# CDS introns: 4/4
#      P:   4 
# 5'UTR exons and introns: 0/1
# 3'UTR exons and introns: 0/1
# hint groups fully obeyed: 1
#      P:   1 
# incompatible hint groups: 2
#      P:   2 (TRINITY_GG_35_c3216_g1_i1,AT1G06100.1)
# end gene g454
Asue_scaffold1	AUGUSTUS	gene	1887810	1889456	.	+	.	ID=AsAtg454
Asue_scaffold1	AUGUSTUS	mRNA	1887810	1889456	.	+	.	ID=AsAtg454.t1;Parent=AsAtg454
Asue_scaffold1	AUGUSTUS	CDS	1887864	1888175	.	+	0	ID=AsAtg454.t1.cds;Parent=AsAtg454.t1
Asue_scaffold1	AUGUSTUS	CDS	1888291	1888431	.	+	0	ID=AsAtg454.t1.cds;Parent=AsAtg454.t1
Asue_scaffold1	AUGUSTUS	CDS	1888557	1888697	.	+	0	ID=AsAtg454.t1.cds;Parent=AsAtg454.t1
Asue_scaffold1	AUGUSTUS	CDS	1888946	1889052	.	+	0	ID=AsAtg454.t1.cds;Parent=AsAtg454.t1
Asue_scaffold1	AUGUSTUS	CDS	1889155	1889353	.	+	1	ID=AsAtg454.t1.cds;Parent=AsAtg454.t1
Asue_scaffold1	AUGUSTUS	exon	1887864	1888175	.	+	.	ID=AsAtg454.t1.exon1;Parent=AsAtg454.t1
Asue_scaffold1	AUGUSTUS	exon	1888291	1888431	.	+	.	ID=AsAtg454.t1.exon2;Parent=AsAtg454.t1
Asue_scaffold1	AUGUSTUS	exon	1888557	1888697	.	+	.	ID=AsAtg454.t1.exon3;Parent=AsAtg454.t1
Asue_scaffold1	AUGUSTUS	exon	1888946	1889052	.	+	.	ID=AsAtg454.t1.exon4;Parent=AsAtg454.t1
Asue_scaffold1	AUGUSTUS	exon	1889155	1889353	.	+	.	ID=AsAtg454.t1.exon5;Parent=AsAtg454.t1
###
# start gene g455
# protein sequence = [MGLEDAGDLVLHIVLSKIGPENTARVACVSKRLKVSASEESLWSIFCSNDLNISTPLDPHGDPAPSFKRAYQLWRESF
# RMYPWNLVKRVRLCWDNLKQWLTLNFPEAKATLRKGVTEDDLQEFETSLKVKLPLPTRLLYRFVDGQELSSPNGLDGSLGLIGGYSAYSHDVNVYLLP
# LKEVMRETKESFMRDLGFSSRLDLIVMAASVVASLKIFLLDCTTGQLFTGTSNRQLLPCVPDALVRSVHDTNGDQQQDAMLLWLEEHGRRLQTGTINV
# RQQNNVKSISLFPEIPPLCSVSVTNGVQVRASSVFIPEISNLRDQPPAYWYAYSIRMSLMPEGCILNGTHHSSCQLYWRHWVIRXXXXXXXXXXXEAV
# IGKYPLLQAGEEEFVYESCSSFPTTAGSIDGSFTFVPGSLRDPKGSQFEVKVVEFPLELPDYIF]
# Evidence for and against this transcript:
# % of transcript supported by hints (any source): 81.8
# CDS exons: 5/5
#      P:   5 
# CDS introns: 4/4
#      E:   4 
#      P:   4 
# 5'UTR exons and introns: 0/1
# 3'UTR exons and introns: 0/1
# hint groups fully obeyed: 8
#      E:   4 
#      P:   4 
# incompatible hint groups: 7
#      P:   7 (AT1G06110.1,TRINITY_GG_35_c1228_g2_i2)
# end gene g455
Asue_scaffold1	AUGUSTUS	gene	1889459	1891395	.	-	.	ID=AsAtg455
Asue_scaffold1	AUGUSTUS	mRNA	1889459	1891395	.	-	.	ID=AsAtg455.t1;Parent=AsAtg455
Asue_scaffold1	AUGUSTUS	CDS	1889561	1889639	.	-	1	ID=AsAtg455.t1.cds;Parent=AsAtg455.t1
Asue_scaffold1	AUGUSTUS	CDS	1889729	1889835	.	-	0	ID=AsAtg455.t1.cds;Parent=AsAtg455.t1
Asue_scaffold1	AUGUSTUS	CDS	1889939	1890157	.	-	0	ID=AsAtg455.t1.cds;Parent=AsAtg455.t1
Asue_scaffold1	AUGUSTUS	CDS	1890239	1890940	.	-	0	ID=AsAtg455.t1.cds;Parent=AsAtg455.t1
Asue_scaffold1	AUGUSTUS	CDS	1891059	1891262	.	-	0	ID=AsAtg455.t1.cds;Parent=AsAtg455.t1
Asue_scaffold1	AUGUSTUS	exon	1889561	1889639	.	-	.	ID=AsAtg455.t1.exon1;Parent=AsAtg455.t1
Asue_scaffold1	AUGUSTUS	exon	1889729	1889835	.	-	.	ID=AsAtg455.t1.exon2;Parent=AsAtg455.t1
Asue_scaffold1	AUGUSTUS	exon	1889939	1890157	.	-	.	ID=AsAtg455.t1.exon3;Parent=AsAtg455.t1
Asue_scaffold1	AUGUSTUS	exon	1890239	1890940	.	-	.	ID=AsAtg455.t1.exon4;Parent=AsAtg455.t1
Asue_scaffold1	AUGUSTUS	exon	1891059	1891262	.	-	.	ID=AsAtg455.t1.exon5;Parent=AsAtg455.t1
###
# start gene g456
# protein sequence = [MGDKNKDDSSSQSKAVRKEKRAFLFRKWTRVDVMRVSAVGAVHLLCLLAPFNYTWEAFRFAAMVGISTNLSITFSYHR
# NLTHRSFKLPKWLEYPFAYSALFALQGHPIDWVSTHRFHHQFTDSDRDPHSPIEGFWFSHVFWIFDTSYIREKCGGRDNVMDLKQQWFYRFLQNTIGL
# HILTFWILVYLWGGLPYLTWSVGVGGAIGYHATWLINSACHIWGSRAWNTKDTSRNIWWLGPFTMGESWHNNHHAFEASARHGLEWYQVDLTWYLIWF
# FQVLGLATDVKLPTDAQKRKMSLAR]
# Evidence for and against this transcript:
# % of transcript supported by hints (any source): 81.8
# CDS exons: 5/5
#      P:   5 
# CDS introns: 4/4
#      P:   4 
# 5'UTR exons and introns: 0/1
# 3'UTR exons and introns: 0/1
# hint groups fully obeyed: 0
# incompatible hint groups: 1
#      P:   1 (AT1G06120.1)
# end gene g456
Asue_scaffold1	AUGUSTUS	gene	1892260	1894041	.	+	.	ID=AsAtg456
Asue_scaffold1	AUGUSTUS	mRNA	1892260	1894041	.	+	.	ID=AsAtg456.t1;Parent=AsAtg456
Asue_scaffold1	AUGUSTUS	CDS	1892287	1892598	.	+	0	ID=AsAtg456.t1.cds;Parent=AsAtg456.t1
Asue_scaffold1	AUGUSTUS	CDS	1892679	1892819	.	+	0	ID=AsAtg456.t1.cds;Parent=AsAtg456.t1
Asue_scaffold1	AUGUSTUS	CDS	1892947	1893087	.	+	0	ID=AsAtg456.t1.cds;Parent=AsAtg456.t1
Asue_scaffold1	AUGUSTUS	CDS	1893449	1893555	.	+	0	ID=AsAtg456.t1.cds;Parent=AsAtg456.t1
Asue_scaffold1	AUGUSTUS	CDS	1893642	1893840	.	+	1	ID=AsAtg456.t1.cds;Parent=AsAtg456.t1
Asue_scaffold1	AUGUSTUS	exon	1892287	1892598	.	+	.	ID=AsAtg456.t1.exon1;Parent=AsAtg456.t1
Asue_scaffold1	AUGUSTUS	exon	1892679	1892819	.	+	.	ID=AsAtg456.t1.exon2;Parent=AsAtg456.t1
Asue_scaffold1	AUGUSTUS	exon	1892947	1893087	.	+	.	ID=AsAtg456.t1.exon3;Parent=AsAtg456.t1
Asue_scaffold1	AUGUSTUS	exon	1893449	1893555	.	+	.	ID=AsAtg456.t1.exon4;Parent=AsAtg456.t1
Asue_scaffold1	AUGUSTUS	exon	1893642	1893840	.	+	.	ID=AsAtg456.t1.exon5;Parent=AsAtg456.t1
###
# start gene g457
# protein sequence = [MQAISKVSSAASFFRCSRKLVSQPCVRPCVRQLHVRKGLVSGVMKLFSSPLRTLRDAGKSVRISRFCSVSNVSSSLQI
# ELVPCLTDNYAYILHDEDTGTVGVVDPSEAVPVMDALQKNSRNLTYILNTHHHYDHTGGNLELKDRYGAKVIGSAADRDRIPGIDVALKDADKWMFAG
# HEVHIMETPGHTRGHISFYFPGARAIFTGDTLFSLSCGKLFEGTPEQMLASLQRIIALPDDTSVYCGHEYTLSNSKFALSIEPTNEVLQSYAAYVAEL
# RDKKLPTIPTTMKMEKACNPFLRTENTDIRRALGIPETADEAEALGIIRRAKDNFKA]
# Evidence for and against this transcript:
# % of transcript supported by hints (any source): 82.4
# CDS exons: 7/8
#      P:   7 
# CDS introns: 7/7
#      E:   7 
#      P:   7 
# 5'UTR exons and introns: 0/1
# 3'UTR exons and introns: 0/1
# hint groups fully obeyed: 14
#      E:   7 
#      P:   7 
# incompatible hint groups: 7
#      P:   7 (TRINITY_GG_35_c161_g1_i1)
# end gene g457
Asue_scaffold1	AUGUSTUS	gene	1894097	1897195	.	-	.	ID=AsAtg457
Asue_scaffold1	AUGUSTUS	mRNA	1894097	1897195	.	-	.	ID=AsAtg457.t1;Parent=AsAtg457
Asue_scaffold1	AUGUSTUS	CDS	1894358	1894510	.	-	0	ID=AsAtg457.t1.cds;Parent=AsAtg457.t1
Asue_scaffold1	AUGUSTUS	CDS	1894658	1894756	.	-	0	ID=AsAtg457.t1.cds;Parent=AsAtg457.t1
Asue_scaffold1	AUGUSTUS	CDS	1894842	1894916	.	-	0	ID=AsAtg457.t1.cds;Parent=AsAtg457.t1
Asue_scaffold1	AUGUSTUS	CDS	1895017	1895117	.	-	2	ID=AsAtg457.t1.cds;Parent=AsAtg457.t1
Asue_scaffold1	AUGUSTUS	CDS	1895653	1895776	.	-	0	ID=AsAtg457.t1.cds;Parent=AsAtg457.t1
Asue_scaffold1	AUGUSTUS	CDS	1895885	1896088	.	-	0	ID=AsAtg457.t1.cds;Parent=AsAtg457.t1
Asue_scaffold1	AUGUSTUS	CDS	1896304	1896489	.	-	0	ID=AsAtg457.t1.cds;Parent=AsAtg457.t1
Asue_scaffold1	AUGUSTUS	CDS	1896911	1896964	.	-	0	ID=AsAtg457.t1.cds;Parent=AsAtg457.t1
Asue_scaffold1	AUGUSTUS	exon	1894358	1894510	.	-	.	ID=AsAtg457.t1.exon1;Parent=AsAtg457.t1
Asue_scaffold1	AUGUSTUS	exon	1894658	1894756	.	-	.	ID=AsAtg457.t1.exon2;Parent=AsAtg457.t1
Asue_scaffold1	AUGUSTUS	exon	1894842	1894916	.	-	.	ID=AsAtg457.t1.exon3;Parent=AsAtg457.t1
Asue_scaffold1	AUGUSTUS	exon	1895017	1895117	.	-	.	ID=AsAtg457.t1.exon4;Parent=AsAtg457.t1
Asue_scaffold1	AUGUSTUS	exon	1895653	1895776	.	-	.	ID=AsAtg457.t1.exon5;Parent=AsAtg457.t1
Asue_scaffold1	AUGUSTUS	exon	1895885	1896088	.	-	.	ID=AsAtg457.t1.exon6;Parent=AsAtg457.t1
Asue_scaffold1	AUGUSTUS	exon	1896304	1896489	.	-	.	ID=AsAtg457.t1.exon7;Parent=AsAtg457.t1
Asue_scaffold1	AUGUSTUS	exon	1896911	1896964	.	-	.	ID=AsAtg457.t1.exon8;Parent=AsAtg457.t1
###
# start gene g458
# protein sequence = [MKRQVMIFVMLVAFFVVFLDVKQVEAMRPFPTAADEIRFVFQALQRGPVSGSGPNGCTNIPRGTPRCHG]
# Evidence for and against this transcript:
# % of transcript supported by hints (any source): 33.3
# CDS exons: 1/1
#      P:   1 
# CDS introns: 0/0
# 5'UTR exons and introns: 0/1
# 3'UTR exons and introns: 0/1
# hint groups fully obeyed: 0
# incompatible hint groups: 1
#      P:   1 (AT1G06135.1)
# end gene g458
Asue_scaffold1	AUGUSTUS	gene	1898500	1899004	.	+	.	ID=AsAtg458
Asue_scaffold1	AUGUSTUS	mRNA	1898500	1899004	.	+	.	ID=AsAtg458.t1;Parent=AsAtg458
Asue_scaffold1	AUGUSTUS	CDS	1898620	1898829	.	+	0	ID=AsAtg458.t1.cds;Parent=AsAtg458.t1
Asue_scaffold1	AUGUSTUS	exon	1898620	1898829	.	+	.	ID=AsAtg458.t1.exon1;Parent=AsAtg458.t1
###
# start gene g459
# protein sequence = [MKKQLILGVILLGLFVIFLNTTQVEAARPLQADSEIRFVFQLLQRGQVIGSGPNGCTNIPGGSGTCRP]
# Evidence for and against this transcript:
# % of transcript supported by hints (any source): 33.3
# CDS exons: 1/1
#      P:   1 
# CDS introns: 0/0
# 5'UTR exons and introns: 0/1
# 3'UTR exons and introns: 0/1
# hint groups fully obeyed: 0
# incompatible hint groups: 1
#      P:   1 (AT1G06137.1)
# end gene g459
Asue_scaffold1	AUGUSTUS	gene	1899785	1900165	.	-	.	ID=AsAtg459
Asue_scaffold1	AUGUSTUS	mRNA	1899785	1900165	.	-	.	ID=AsAtg459.t1;Parent=AsAtg459
Asue_scaffold1	AUGUSTUS	CDS	1899857	1900063	.	-	0	ID=AsAtg459.t1.cds;Parent=AsAtg459.t1
Asue_scaffold1	AUGUSTUS	exon	1899857	1900063	.	-	.	ID=AsAtg459.t1.exon1;Parent=AsAtg459.t1
###
# start gene g460
# protein sequence = [MLPVNRARALLTILSQAKTLNHTQQVHAKVIIHGFEDEVVLGSSLTNAYIQSNRLDFATSSFNRIPCWKRNRHSWNTI
# LSGYSKSKTCCYSDVLLLYNRMRRHCDGVDSFNLVFAIKACVGLGLLENGILIHGLAMKNGLDKDDYVAPSLVEMYAQLGTMESAQKVFDEIPVRNSV
# LWGVLMKGYLKYSKDPEVFRLFCLMRDTGLALDALTLICLVKACGNVFAGKVGKCVHGVSIRRSFIDQSDYLQASIIDMYVKCRLLDNARKLFETSVD
# RNVVMWTTLISGFAKCERAVEAFDLFRQMLRESILPNQCTLAAILVSCSSLGSLRHGKSVHGYMIRNGIEMDAVNFTSFIDMFQLSAMKMRDWIGLVR
# DYELVVPEVKSHCHKMR]
# Evidence for and against this transcript:
# % of transcript supported by hints (any source): 0
# CDS exons: 0/2
# CDS introns: 0/1
# 5'UTR exons and introns: 0/1
# 3'UTR exons and introns: 0/1
# hint groups fully obeyed: 0
# incompatible hint groups: 1
#      P:   1 (TRINITY_GG_35_c3318_g1_i1)
# end gene g460
Asue_scaffold1	AUGUSTUS	gene	1900980	1903148	.	+	.	ID=AsAtg460
Asue_scaffold1	AUGUSTUS	mRNA	1900980	1903148	.	+	.	ID=AsAtg460.t1;Parent=AsAtg460
Asue_scaffold1	AUGUSTUS	CDS	1901108	1902174	.	+	0	ID=AsAtg460.t1.cds;Parent=AsAtg460.t1
Asue_scaffold1	AUGUSTUS	CDS	1902907	1903009	.	+	1	ID=AsAtg460.t1.cds;Parent=AsAtg460.t1
Asue_scaffold1	AUGUSTUS	exon	1901108	1902174	.	+	.	ID=AsAtg460.t1.exon1;Parent=AsAtg460.t1
Asue_scaffold1	AUGUSTUS	exon	1902907	1903009	.	+	.	ID=AsAtg460.t1.exon2;Parent=AsAtg460.t1
###
# start gene g461
# protein sequence = [MGYTLQQILRSICSNTDWNYAVFWKLNHHSPMVLTLEDVYCVNHERGLMPESLHGGRHAHDPLGLAVAKMSYHVHSLG
# EGIVGQVAISGQHQWIFSEYLNDSHSTLQVHNGWESQISAGIKTILIVAVGSCGVVQLGSLCKVEEDPALVTHIRHLFLALTDPLADHASNLMQCDIN
# SPSDRPKIPSKCLHEASPDFSGEFDKAMDMEGLNIVSQNTSNRSNDLPYNFTPTYFHMERTAQVIGGLEAVQPSMFGSNDCVTSGFSVGVVDTKHKNQ
# VDISDMSKVIYDEETGGYRYSRELDPNFQHYSRNHVRNSGGTSALAMESDRLKAGSSYPQLDSTVLTALKTDKDYSRRNEVFQPSESQGSIFVKDTEH
# RQEEKSESSQLDALTASLCSFSGSELLEALGPAFSKTSTDYGELAKFESAAAIRRTNDMSHSHLTFESSSENLLDAVVASMSNGDGNVRREISSSRST
# QSLLTTAEMAQAEPFGHNKQNIVSTVDSVISQPPLADGLIQQNPSNICGAFSSIGFSSTCLSSSSDQFPTSLEIPKKNKKRAKPGESSRPRPRDRQLI
# QDRIKELRELVPNGSKCSIDSLLECTIKHMLFLQSVSQHADKLTKSASSKMQHKDTGTLGISSTEQGSSWAVEIGGHLQVCSIMVENLDKEGVMLIEM
# LCEECSHFLEIANVIRSLELIILRGTTEKQGEKTWICFVVEGQNNKVMHRMDILWSLVQIFQPKATNSLRVPSHHLRDFSASLSLAPPNLKKIIKQCS
# TPKLLESALAAMIKTSLNQDCRLMNQFITACTSFKRLDLAVSTMTQMQEPNVFVYNALFKGFVTCSHPIRSLELYVRMLRDSVSPSSYTYSSLVKASS
# FASRFGESLQAHIWKFGFGFHVKIQTTLIDFYSATEKICPGTSSIRIDKRDHLFAAADKSHSASDEVCLLLDEIYDQMGLAGYVQETENVY]
# Evidence for and against this transcript:
# % of transcript supported by hints (any source): 77.8
# CDS exons: 11/13
#      P:  11 
# CDS introns: 10/12
#      E:   5 
#      P:  10 
# 5'UTR exons and introns: 0/1
# 3'UTR exons and introns: 0/1
# hint groups fully obeyed: 14
#      E:   5 
#      P:   9 
# incompatible hint groups: 16
#      P:  16 (TRINITY_GG_35_c3223_g1_i1,AT1G06150.2,TRINITY_GG_35_c318_g1_i1,AT1G06149.1)
# end gene g461
Asue_scaffold1	AUGUSTUS	gene	1903315	1910025	.	-	.	ID=AsAtg461
Asue_scaffold1	AUGUSTUS	mRNA	1903315	1910025	.	-	.	ID=AsAtg461.t1;Parent=AsAtg461
Asue_scaffold1	AUGUSTUS	CDS	1903441	1903610	.	-	2	ID=AsAtg461.t1.cds;Parent=AsAtg461.t1
Asue_scaffold1	AUGUSTUS	CDS	1904658	1905148	.	-	1	ID=AsAtg461.t1.cds;Parent=AsAtg461.t1
Asue_scaffold1	AUGUSTUS	CDS	1905544	1905623	.	-	0	ID=AsAtg461.t1.cds;Parent=AsAtg461.t1
Asue_scaffold1	AUGUSTUS	CDS	1905911	1906036	.	-	0	ID=AsAtg461.t1.cds;Parent=AsAtg461.t1
Asue_scaffold1	AUGUSTUS	CDS	1906175	1906315	.	-	0	ID=AsAtg461.t1.cds;Parent=AsAtg461.t1
Asue_scaffold1	AUGUSTUS	CDS	1906469	1906570	.	-	0	ID=AsAtg461.t1.cds;Parent=AsAtg461.t1
Asue_scaffold1	AUGUSTUS	CDS	1906679	1907887	.	-	0	ID=AsAtg461.t1.cds;Parent=AsAtg461.t1
Asue_scaffold1	AUGUSTUS	CDS	1907979	1908098	.	-	0	ID=AsAtg461.t1.cds;Parent=AsAtg461.t1
Asue_scaffold1	AUGUSTUS	CDS	1908226	1908285	.	-	0	ID=AsAtg461.t1.cds;Parent=AsAtg461.t1
Asue_scaffold1	AUGUSTUS	CDS	1908539	1908580	.	-	0	ID=AsAtg461.t1.cds;Parent=AsAtg461.t1
Asue_scaffold1	AUGUSTUS	CDS	1908663	1908744	.	-	1	ID=AsAtg461.t1.cds;Parent=AsAtg461.t1
Asue_scaffold1	AUGUSTUS	CDS	1909058	1909201	.	-	1	ID=AsAtg461.t1.cds;Parent=AsAtg461.t1
Asue_scaffold1	AUGUSTUS	CDS	1909413	1909507	.	-	0	ID=AsAtg461.t1.cds;Parent=AsAtg461.t1
Asue_scaffold1	AUGUSTUS	exon	1903441	1903610	.	-	.	ID=AsAtg461.t1.exon1;Parent=AsAtg461.t1
Asue_scaffold1	AUGUSTUS	exon	1904658	1905148	.	-	.	ID=AsAtg461.t1.exon2;Parent=AsAtg461.t1
Asue_scaffold1	AUGUSTUS	exon	1905544	1905623	.	-	.	ID=AsAtg461.t1.exon3;Parent=AsAtg461.t1
Asue_scaffold1	AUGUSTUS	exon	1905911	1906036	.	-	.	ID=AsAtg461.t1.exon4;Parent=AsAtg461.t1
Asue_scaffold1	AUGUSTUS	exon	1906175	1906315	.	-	.	ID=AsAtg461.t1.exon5;Parent=AsAtg461.t1
Asue_scaffold1	AUGUSTUS	exon	1906469	1906570	.	-	.	ID=AsAtg461.t1.exon6;Parent=AsAtg461.t1
Asue_scaffold1	AUGUSTUS	exon	1906679	1907887	.	-	.	ID=AsAtg461.t1.exon7;Parent=AsAtg461.t1
Asue_scaffold1	AUGUSTUS	exon	1907979	1908098	.	-	.	ID=AsAtg461.t1.exon8;Parent=AsAtg461.t1
Asue_scaffold1	AUGUSTUS	exon	1908226	1908285	.	-	.	ID=AsAtg461.t1.exon9;Parent=AsAtg461.t1
Asue_scaffold1	AUGUSTUS	exon	1908539	1908580	.	-	.	ID=AsAtg461.t1.exon10;Parent=AsAtg461.t1
Asue_scaffold1	AUGUSTUS	exon	1908663	1908744	.	-	.	ID=AsAtg461.t1.exon11;Parent=AsAtg461.t1
Asue_scaffold1	AUGUSTUS	exon	1909058	1909201	.	-	.	ID=AsAtg461.t1.exon12;Parent=AsAtg461.t1
Asue_scaffold1	AUGUSTUS	exon	1909413	1909507	.	-	.	ID=AsAtg461.t1.exon13;Parent=AsAtg461.t1
###
# start gene g462
# protein sequence = [MSTTPPPSHPNPRVLQGPTKNRGNFQPIKPMKIIGQHREQRTTVKICEMTERRRLGEVSDKEKSLALHRFQYDFR]
# Evidence for and against this transcript:
# % of transcript supported by hints (any source): 60
# CDS exons: 2/2
#      P:   2 
# CDS introns: 1/1
#      P:   1 
# 5'UTR exons and introns: 0/1
# 3'UTR exons and introns: 0/1
# hint groups fully obeyed: 0
# incompatible hint groups: 1
#      P:   1 (AT1G06148.2)
# end gene g462
Asue_scaffold1	AUGUSTUS	gene	1913011	1913835	.	-	.	ID=AsAtg462
Asue_scaffold1	AUGUSTUS	mRNA	1913011	1913835	.	-	.	ID=AsAtg462.t1;Parent=AsAtg462
Asue_scaffold1	AUGUSTUS	CDS	1913178	1913297	.	-	0	ID=AsAtg462.t1.cds;Parent=AsAtg462.t1
Asue_scaffold1	AUGUSTUS	CDS	1913385	1913492	.	-	0	ID=AsAtg462.t1.cds;Parent=AsAtg462.t1
Asue_scaffold1	AUGUSTUS	exon	1913178	1913297	.	-	.	ID=AsAtg462.t1.exon1;Parent=AsAtg462.t1
Asue_scaffold1	AUGUSTUS	exon	1913385	1913492	.	-	.	ID=AsAtg462.t1.exon2;Parent=AsAtg462.t1
###
# start gene g463
# protein sequence = [MGGGGMFEEIGCFDPNAPAEMTAESSFSPSEPPPTITVIGSNSNSNCSLEDLSAFHLSPQDSSLPASASAYAHQLHIN
# ATPNCDHQFQSSMHQTLQDPSYAQQSNHWDNGYQDFVNLGPNHTTPDLLSLLQLPRSSLPPFANPSIQDIIMTTSSSVAAYDPLFHLNFPLQPPNGSF
# MGLDQDQTETNQGVNLMYDEENNNLDDGLNRKGRGSKKRKIFPTERERRVHFKDRFGDLKNLIPNPTKNDRASIVGEAIDYIKELLRTIDEFKLLVEK
# KRVKQRNREGDDVVDENFKAQSEVVEQCLINKKNNALRCSWLKRKSKFTDVDVRIIDDEVTIKIVQKKKINCLLFVSKVVDQLELDLHHVAGAQIGEH
# HSFLFNAKISEGSSVYASAIADRVMEVLEKQYMEALSANNGYHCYSSD]
# Evidence for and against this transcript:
# % of transcript supported by hints (any source): 71.4
# CDS exons: 3/3
#      P:   3 
# CDS introns: 2/2
#      P:   2 
# 5'UTR exons and introns: 0/1
# 3'UTR exons and introns: 0/1
# hint groups fully obeyed: 0
# incompatible hint groups: 1
#      P:   1 (AT1G06170.1)
# end gene g463
Asue_scaffold1	AUGUSTUS	gene	1922330	1924115	.	-	.	ID=AsAtg463
Asue_scaffold1	AUGUSTUS	mRNA	1922330	1924115	.	-	.	ID=AsAtg463.t1;Parent=AsAtg463
Asue_scaffold1	AUGUSTUS	CDS	1922560	1922682	.	-	0	ID=AsAtg463.t1.cds;Parent=AsAtg463.t1
Asue_scaffold1	AUGUSTUS	CDS	1922755	1923162	.	-	0	ID=AsAtg463.t1.cds;Parent=AsAtg463.t1
Asue_scaffold1	AUGUSTUS	CDS	1923247	1923978	.	-	0	ID=AsAtg463.t1.cds;Parent=AsAtg463.t1
Asue_scaffold1	AUGUSTUS	exon	1922560	1922682	.	-	.	ID=AsAtg463.t1.exon1;Parent=AsAtg463.t1
Asue_scaffold1	AUGUSTUS	exon	1922755	1923162	.	-	.	ID=AsAtg463.t1.exon2;Parent=AsAtg463.t1
Asue_scaffold1	AUGUSTUS	exon	1923247	1923978	.	-	.	ID=AsAtg463.t1.exon3;Parent=AsAtg463.t1
###
# start gene g464
# protein sequence = [MGRRPCCEKIGLKKGPWSAEEDRILINYISLHGHPNWRALPKLAGLLRCGKSCRLRWINYLRPDIKRGNFTPHEEDTI
# ISLHQLLGNRWSAIAAKLPGRTDNEIKNVWHTHLKKRLHHSQDQNNKEDFVSTTAAEMPTSPQQQSSSSADISAITTLGNNNDISNSNKDSATSSEDV
# LAIIDESFWSEVVLMDCDISGNEKNEKKIENWEGSLDRNDKGYNHDMEFWFDHLTTSTSIIGEMSDISEF]
# Evidence for and against this transcript:
# % of transcript supported by hints (any source): 71.4
# CDS exons: 3/3
#      P:   3 
# CDS introns: 2/2
#      E:   2 
#      P:   2 
# 5'UTR exons and introns: 0/1
# 3'UTR exons and introns: 0/1
# hint groups fully obeyed: 5
#      E:   2 
#      P:   3 
# incompatible hint groups: 4
#      P:   4 (TRINITY_GG_35_c39_g1_i1,AT1G06180.1)
# end gene g464
Asue_scaffold1	AUGUSTUS	gene	1926810	1928795	.	+	.	ID=AsAtg464
Asue_scaffold1	AUGUSTUS	mRNA	1926810	1928795	.	+	.	ID=AsAtg464.t1;Parent=AsAtg464
Asue_scaffold1	AUGUSTUS	CDS	1926924	1927056	.	+	0	ID=AsAtg464.t1.cds;Parent=AsAtg464.t1
Asue_scaffold1	AUGUSTUS	CDS	1927211	1927340	.	+	2	ID=AsAtg464.t1.cds;Parent=AsAtg464.t1
Asue_scaffold1	AUGUSTUS	CDS	1928038	1928515	.	+	1	ID=AsAtg464.t1.cds;Parent=AsAtg464.t1
Asue_scaffold1	AUGUSTUS	exon	1926924	1927056	.	+	.	ID=AsAtg464.t1.exon1;Parent=AsAtg464.t1
Asue_scaffold1	AUGUSTUS	exon	1927211	1927340	.	+	.	ID=AsAtg464.t1.exon2;Parent=AsAtg464.t1
Asue_scaffold1	AUGUSTUS	exon	1928038	1928515	.	+	.	ID=AsAtg464.t1.exon3;Parent=AsAtg464.t1
###
# start gene g465
# protein sequence = [MASITNYVRYMAHKLEYSLTLSLKKHTREKLSDRELFGVVMKNLFYGRISYLHSDKGKEMAPTMGTNESTLLVRKLPV
# VDTRYIFVGDAVVFKDPNETNKYIVRRLAALEGSEMVSSDEKDEPFVLEKDQCWVVAENQEMKSKEAYDSRTFGPISMADIVGRAIYCLRTAVDHGPV
# SNSEFAMDEDSPILAVELDVDELAKGHKALFMAMSGTFHLTSDYVPGYTLSDSRCFFNSAVSRRTLAILPCSSCLDHKNGRLKSVPNRSSFVCRASSG
# GYRRNPDFSRLNKHGYRGNNRQSGGREDFDIENSDMLSSRNGPLFNLSSSPKFQATSSPGPREKEIVELFRKVQAQLRARAAAKKEEKKIEEASKGQG
# KESETVDSLLKLLRKHSGEQSKRQVSKFSSQGEVQGDTVDKQDRTGNLVTSGNKDNNASSFTRPTSSFRRKSPVPRSQSPPAYSSEATFDQSSSYSVT
# WTQKKDTVELHXXXXXXXXXXXXXXXXXXSEPGPVTTMLEPDSELKPESSSFYQEEEDDDVTLDVLSEDDGILDVLSDDDESLDDADEDSDEAEEEAV
# KDLSELKLVELRGIAKSRGLKGLSKMKKAELVELLGSDSS]
# Evidence for and against this transcript:
# % of transcript supported by hints (any source): 66.7
# CDS exons: 5/7
#      P:   5 
# CDS introns: 5/6
#      E:   5 
#      P:   4 
# 5'UTR exons and introns: 0/1
# 3'UTR exons and introns: 0/1
# hint groups fully obeyed: 9
#      E:   5 
#      P:   4 
# incompatible hint groups: 8
#      P:   8 (AT1G06200.1,TRINITY_GG_35_c1815_g1_i1)
# end gene g465
Asue_scaffold1	AUGUSTUS	gene	1929701	1934335	.	-	.	ID=AsAtg465
Asue_scaffold1	AUGUSTUS	mRNA	1929701	1934335	.	-	.	ID=AsAtg465.t1;Parent=AsAtg465
Asue_scaffold1	AUGUSTUS	CDS	1929877	1931036	.	-	2	ID=AsAtg465.t1.cds;Parent=AsAtg465.t1
Asue_scaffold1	AUGUSTUS	CDS	1931443	1931495	.	-	1	ID=AsAtg465.t1.cds;Parent=AsAtg465.t1
Asue_scaffold1	AUGUSTUS	CDS	1932021	1932098	.	-	1	ID=AsAtg465.t1.cds;Parent=AsAtg465.t1
Asue_scaffold1	AUGUSTUS	CDS	1932197	1932303	.	-	0	ID=AsAtg465.t1.cds;Parent=AsAtg465.t1
Asue_scaffold1	AUGUSTUS	CDS	1932401	1932584	.	-	1	ID=AsAtg465.t1.cds;Parent=AsAtg465.t1
Asue_scaffold1	AUGUSTUS	CDS	1933176	1933348	.	-	0	ID=AsAtg465.t1.cds;Parent=AsAtg465.t1
Asue_scaffold1	AUGUSTUS	CDS	1934193	1934264	.	-	0	ID=AsAtg465.t1.cds;Parent=AsAtg465.t1
Asue_scaffold1	AUGUSTUS	exon	1929877	1931036	.	-	.	ID=AsAtg465.t1.exon1;Parent=AsAtg465.t1
Asue_scaffold1	AUGUSTUS	exon	1931443	1931495	.	-	.	ID=AsAtg465.t1.exon2;Parent=AsAtg465.t1
Asue_scaffold1	AUGUSTUS	exon	1932021	1932098	.	-	.	ID=AsAtg465.t1.exon3;Parent=AsAtg465.t1
Asue_scaffold1	AUGUSTUS	exon	1932197	1932303	.	-	.	ID=AsAtg465.t1.exon4;Parent=AsAtg465.t1
Asue_scaffold1	AUGUSTUS	exon	1932401	1932584	.	-	.	ID=AsAtg465.t1.exon5;Parent=AsAtg465.t1
Asue_scaffold1	AUGUSTUS	exon	1933176	1933348	.	-	.	ID=AsAtg465.t1.exon6;Parent=AsAtg465.t1
Asue_scaffold1	AUGUSTUS	exon	1934193	1934264	.	-	.	ID=AsAtg465.t1.exon7;Parent=AsAtg465.t1
###
# start gene g466
# protein sequence = [MDKLKIAEWGEKLKTGGAQMSRMVSEKVKDMLQAPTLESKMVDEATLETLEEPNWGMNMRICAQINNDEFNGTEIVRA
# IKRKISGKSPVSQRLSLELLEACAMNCEKVFSEVASEKVLDEMVWLIKNGEADSENRKRAFQLIRAWGQSQDLTYLPVFHQTYMSLEGENGLHARGEE
# NSMPGQSSLESLMQRPVPVPPPGSYPVPNQEQALGDDDGLDYNFGNLSIKDKKEQIEITRNSLELLSSMLNTEGKPNHTEDDLTVSLMEKCKQSQPLI
# QMIIESTTDDEGVLFEALHLNDELQQVLSSYKKPDETEKKASIVEQESSGSKDTGPKPTEQEEQEPVKKAGADDDKKHSEASGSSNKTVKEEKQAVKI
# ELGLSSDEDEK]
# Evidence for and against this transcript:
# % of transcript supported by hints (any source): 66.7
# CDS exons: 3/3
#      P:   3 
# CDS introns: 2/2
#      E:   2 
#      P:   2 
# 5'UTR exons and introns: 1/3
#      E:   1 
#      P:   1 
# 3'UTR exons and introns: 0/1
# hint groups fully obeyed: 5
#      E:   3 
#      P:   2 
# incompatible hint groups: 6
#      P:   6 (TRINITY_GG_35_c406_g1_i1)
# end gene g466
Asue_scaffold1	AUGUSTUS	gene	1934610	1936734	.	+	.	ID=AsAtg466
Asue_scaffold1	AUGUSTUS	mRNA	1934610	1936734	.	+	.	ID=AsAtg466.t1;Parent=AsAtg466
Asue_scaffold1	AUGUSTUS	CDS	1934979	1935464	.	+	0	ID=AsAtg466.t1.cds;Parent=AsAtg466.t1
Asue_scaffold1	AUGUSTUS	CDS	1935553	1935834	.	+	0	ID=AsAtg466.t1.cds;Parent=AsAtg466.t1
Asue_scaffold1	AUGUSTUS	CDS	1936056	1936439	.	+	0	ID=AsAtg466.t1.cds;Parent=AsAtg466.t1
Asue_scaffold1	AUGUSTUS	exon	1934979	1935464	.	+	.	ID=AsAtg466.t1.exon1;Parent=AsAtg466.t1
Asue_scaffold1	AUGUSTUS	exon	1935553	1935834	.	+	.	ID=AsAtg466.t1.exon2;Parent=AsAtg466.t1
Asue_scaffold1	AUGUSTUS	exon	1936056	1936439	.	+	.	ID=AsAtg466.t1.exon3;Parent=AsAtg466.t1
###
# start gene g467
# protein sequence = [MESSLYDEFGNYVGPEIESDRDSDDEVEDEDLQDKHLEENGSDGEQGPGGSNGWITTINDVEMENQIVLPEDKKYYPT
# AEEVYGEDVETLVMDEDEQPLEQPIIKPVRDIRFEVGVKDQATYVSTQFLIGLMSNPALVRNVALVGHLQHGKTVFMDMLVEQTHHMSTFNAKNEKHM
# KYTDTRVDEQERNISIKAVPMSLVLEDSRSKSYLCNIMDTPGHVNFSDEMTASLRLADGAVLIVDAAEGVMVNTERAIRHAIQDHLPIVVVINKVDRL
# ITELKLPPRDAYYKLRHTIEVINNHISAASTTAGDLPLIDPAAGNVCFASGTAGWSFTLQSFAKMYAKLHGVAMDVDKFASRLWGDVYYHSDTRVFKR
# SPPVGGGERAFVQFILEPLYKIYSQVIGEHKKSVETTLAELGVTLSNSAYKLNVRPLLRLACSSVFGSASGFTDMLVKHIPSPREAAARKVDHSYTGT
# KDSPIYESMVECDPSGPLMVNVTKLYPKSDTSVFDVFGRVYSGRLQTGQSVRVLGEGYSPEDEEDMTIKEVTKLWIYQARYRIPVSSAPPGSWVLIEG
# VDASIMKTATLCNASYDEDVYIFRALQFNTLPVVKTATEPLNPSELPKMVEGLRKISKSYPLAITKVEESGEHTILGTGELYLDSIMKDLRELYSEVE
# VKVADPVVSFCETVVESSSMKCFAETPNKKNKITMIAEPLDRGLAEDIENGVVSIDWNRKQLGDFFRTKYDWDLLAARSIWAFGPDKQGPNILLDDTL
# PTEVDRNLMMAVKDSIVQGFQWGAREGPLCDEPIRNVKFKIVDARIAPEPLHRGSGQMIPTARRVAYSAFLMATPRLMEPVYYVEIQTPIDCVTAIYT
# VLSRRRGHVTSDVPQPGTPAYIVKAFLPVIESFGFETDLRYHTQGQAFCLSVFDHWAIVPGDPLDKAIQLRPLEPAPIQHLAREFMVKTRRRKGMSED
# VSGNKFFDEAMMVELAQQTGDLHLQMI]
# Evidence for and against this transcript:
# % of transcript supported by hints (any source): 87
# CDS exons: 10/10
#      P:  10 
# CDS introns: 9/9
#      E:   9 
#      P:   9 
# 5'UTR exons and introns: 1/3
#      E:   1 
#      P:   1 
# 3'UTR exons and introns: 0/1
# hint groups fully obeyed: 19
#      E:  10 
#      P:   9 
# incompatible hint groups: 11
#      P:  11 (TRINITY_GG_35_c1113_g1_i1,AT1G06220.1)
# end gene g467
Asue_scaffold1	AUGUSTUS	gene	1937480	1942262	.	+	.	ID=AsAtg467
Asue_scaffold1	AUGUSTUS	mRNA	1937480	1942262	.	+	.	ID=AsAtg467.t1;Parent=AsAtg467
Asue_scaffold1	AUGUSTUS	CDS	1938038	1938778	.	+	0	ID=AsAtg467.t1.cds;Parent=AsAtg467.t1
Asue_scaffold1	AUGUSTUS	CDS	1938865	1938933	.	+	0	ID=AsAtg467.t1.cds;Parent=AsAtg467.t1
Asue_scaffold1	AUGUSTUS	CDS	1939038	1940231	.	+	0	ID=AsAtg467.t1.cds;Parent=AsAtg467.t1
Asue_scaffold1	AUGUSTUS	CDS	1940343	1940441	.	+	0	ID=AsAtg467.t1.cds;Parent=AsAtg467.t1
Asue_scaffold1	AUGUSTUS	CDS	1940555	1940713	.	+	0	ID=AsAtg467.t1.cds;Parent=AsAtg467.t1
Asue_scaffold1	AUGUSTUS	CDS	1940830	1940915	.	+	0	ID=AsAtg467.t1.cds;Parent=AsAtg467.t1
Asue_scaffold1	AUGUSTUS	CDS	1941000	1941198	.	+	1	ID=AsAtg467.t1.cds;Parent=AsAtg467.t1
Asue_scaffold1	AUGUSTUS	CDS	1941277	1941387	.	+	0	ID=AsAtg467.t1.cds;Parent=AsAtg467.t1
Asue_scaffold1	AUGUSTUS	CDS	1941478	1941684	.	+	0	ID=AsAtg467.t1.cds;Parent=AsAtg467.t1
Asue_scaffold1	AUGUSTUS	CDS	1941998	1942096	.	+	0	ID=AsAtg467.t1.cds;Parent=AsAtg467.t1
Asue_scaffold1	AUGUSTUS	exon	1938038	1938778	.	+	.	ID=AsAtg467.t1.exon1;Parent=AsAtg467.t1
Asue_scaffold1	AUGUSTUS	exon	1938865	1938933	.	+	.	ID=AsAtg467.t1.exon2;Parent=AsAtg467.t1
Asue_scaffold1	AUGUSTUS	exon	1939038	1940231	.	+	.	ID=AsAtg467.t1.exon3;Parent=AsAtg467.t1
Asue_scaffold1	AUGUSTUS	exon	1940343	1940441	.	+	.	ID=AsAtg467.t1.exon4;Parent=AsAtg467.t1
Asue_scaffold1	AUGUSTUS	exon	1940555	1940713	.	+	.	ID=AsAtg467.t1.exon5;Parent=AsAtg467.t1
Asue_scaffold1	AUGUSTUS	exon	1940830	1940915	.	+	.	ID=AsAtg467.t1.exon6;Parent=AsAtg467.t1
Asue_scaffold1	AUGUSTUS	exon	1941000	1941198	.	+	.	ID=AsAtg467.t1.exon7;Parent=AsAtg467.t1
Asue_scaffold1	AUGUSTUS	exon	1941277	1941387	.	+	.	ID=AsAtg467.t1.exon8;Parent=AsAtg467.t1
Asue_scaffold1	AUGUSTUS	exon	1941478	1941684	.	+	.	ID=AsAtg467.t1.exon9;Parent=AsAtg467.t1
Asue_scaffold1	AUGUSTUS	exon	1941998	1942096	.	+	.	ID=AsAtg467.t1.exon10;Parent=AsAtg467.t1
###
# start gene g468
# protein sequence = [MASLKLWVCLVLLLVLELTSVHECRPLVAEERFSGSSRLKKIRRELFERLKELKGRSEGEETILGNTLDSKRLSPGGP
# DPRHH]
# Evidence for and against this transcript:
# % of transcript supported by hints (any source): 33.3
# CDS exons: 1/1
#      P:   1 
# CDS introns: 0/0
# 5'UTR exons and introns: 0/1
# 3'UTR exons and introns: 0/1
# hint groups fully obeyed: 0
# incompatible hint groups: 1
#      P:   1 (AT1G06225.1)
# end gene g468
Asue_scaffold1	AUGUSTUS	gene	1943440	1944002	.	+	.	ID=AsAtg468
Asue_scaffold1	AUGUSTUS	mRNA	1943440	1944002	.	+	.	ID=AsAtg468.t1;Parent=AsAtg468
Asue_scaffold1	AUGUSTUS	CDS	1943489	1943740	.	+	0	ID=AsAtg468.t1.cds;Parent=AsAtg468.t1
Asue_scaffold1	AUGUSTUS	exon	1943489	1943740	.	+	.	ID=AsAtg468.t1.exon1;Parent=AsAtg468.t1
###
# start gene g469
# protein sequence = [MASEPVNGGEGIDGAREKQIIKVYKRKGKGQRKQSSFFALEAAIEKPEGLLENENDNNDVSPAETLAPEFEDPIVVVK
# NSIEEAALGTNSHGDKNLTEAPSENLPGDDSDKVIDKPLVEAFSQAQPQDDASLAAMDKSEEVPSQIPKAQDDVNTVVVDENSIKEPPKSLTQEDVTT
# VIVDKNPIEAPSQTLSLEDGDTLVVDKNPIEVSSEEDVHVIDADNLIKEAHPENFVERDTTDAQQPAGLTSDSAHATAAGSMPMEEDADGRIRIHVAS
# TTKQQKEEIRKKLEDQLNVVRGMVKKIEDKEGEIGAYNDSRVLINTGINNGGGRILSGFASAGLPREVIRAPRPVNQLSISVLENTQGVNEHVEKEKR
# TPKANQFYRNSEFLLGDKLPPAESNKKSKSSSKKQGGDVGHGFGAGTKVFKNCSALLERLMKHKHGWVFNAPVDVKGLGLLDYYTIIEHPMDLGTIKS
# ALMKNLYKSPREFAEDVRLTFHNAMTYNPEGQDVHLMAVTLLQIFEERWAVIEADYNREMRFVTGYEMNLPTPTMRSRLGPTMPPPPINVRNTIDRAD
# WSNRQPTTTPGRTPTSATPSGRTPALKKPKANEPNKRDMTYEEKQKLSGHLQNLPPDKLDAIVQIVNKRNTAVKLRDEEIEVDIDSVDPETLWELDRF
# VTNYKKGLSKKKRKAELAIQARAEAERNSQQQMAPAPAAHEFSREGGNTAKKTLPTPLPSQVEKQNNETSRSSSSSSSSSSSSSSDSDSDSSSSSGSD
# QT]
# Evidence for and against this transcript:
# % of transcript supported by hints (any source): 72.7
# CDS exons: 4/4
#      P:   4 
# CDS introns: 3/3
#      E:   3 
#      P:   3 
# 5'UTR exons and introns: 0/1
# 3'UTR exons and introns: 1/3
#      E:   1 
# hint groups fully obeyed: 9
#      E:   4 
#      P:   5 
# incompatible hint groups: 5
#      P:   5 (AT1G06230.1)
# end gene g469
Asue_scaffold1	AUGUSTUS	gene	1944670	1948289	.	+	.	ID=AsAtg469
Asue_scaffold1	AUGUSTUS	mRNA	1944670	1948289	.	+	.	ID=AsAtg469.t1;Parent=AsAtg469
Asue_scaffold1	AUGUSTUS	CDS	1945126	1947222	.	+	0	ID=AsAtg469.t1.cds;Parent=AsAtg469.t1
Asue_scaffold1	AUGUSTUS	CDS	1947307	1947355	.	+	0	ID=AsAtg469.t1.cds;Parent=AsAtg469.t1
Asue_scaffold1	AUGUSTUS	CDS	1947435	1947542	.	+	2	ID=AsAtg469.t1.cds;Parent=AsAtg469.t1
Asue_scaffold1	AUGUSTUS	CDS	1947637	1947683	.	+	2	ID=AsAtg469.t1.cds;Parent=AsAtg469.t1
Asue_scaffold1	AUGUSTUS	exon	1945126	1947222	.	+	.	ID=AsAtg469.t1.exon1;Parent=AsAtg469.t1
Asue_scaffold1	AUGUSTUS	exon	1947307	1947355	.	+	.	ID=AsAtg469.t1.exon2;Parent=AsAtg469.t1
Asue_scaffold1	AUGUSTUS	exon	1947435	1947542	.	+	.	ID=AsAtg469.t1.exon3;Parent=AsAtg469.t1
Asue_scaffold1	AUGUSTUS	exon	1947637	1947683	.	+	.	ID=AsAtg469.t1.exon4;Parent=AsAtg469.t1
###
# start gene g470
# protein sequence = [MLIHHLRPFSTASLSPRSLTISTALSSSSTKQQHKLWSGLENWRKSPVNDLRLWGPTGPLLPSSSDSISADFYGLVSA
# ASSLADLGALVLSTSDPLSKSHISHLAFSRWRRENLPVATNQVPNPKDSNLPLNAHMLHNLAHVELNAIDLAWDTVARFSPFFDLLGHNFFDDFAHVA
# DDESRHFLWCSQRLAELGFKYGDMPANNLLMRECEKTSNNVAARLACIPLVQEARGLDAGPRLVKRLTGFGDNRTSKIVAKIAEEEVAHVAVGVDWFL
# SVCQKMNRAPSPTFKDLIKEYGVELRGPFNHSAREVAGIPRDWYDPSCGTEVDKGDNEQGDKEQLSAVYDRLTHIISMESENSSLEKPAK]
# Evidence for and against this transcript:
# % of transcript supported by hints (any source): 64.7
# CDS exons: 6/7
#      P:   6 
# CDS introns: 5/6
#      E:   5 
#      P:   5 
# 5'UTR exons and introns: 0/3
# 3'UTR exons and introns: 0/1
# hint groups fully obeyed: 11
#      E:   5 
#      P:   6 
# incompatible hint groups: 8
#      P:   8 (TRINITY_GG_35_c160_g1_i1,AT1G06240.1)
# end gene g470
Asue_scaffold1	AUGUSTUS	gene	1948400	1950663	.	+	.	ID=AsAtg470
Asue_scaffold1	AUGUSTUS	mRNA	1948400	1950663	.	+	.	ID=AsAtg470.t1;Parent=AsAtg470
Asue_scaffold1	AUGUSTUS	CDS	1948662	1949006	.	+	0	ID=AsAtg470.t1.cds;Parent=AsAtg470.t1
Asue_scaffold1	AUGUSTUS	CDS	1949138	1949379	.	+	0	ID=AsAtg470.t1.cds;Parent=AsAtg470.t1
Asue_scaffold1	AUGUSTUS	CDS	1949464	1949560	.	+	1	ID=AsAtg470.t1.cds;Parent=AsAtg470.t1
Asue_scaffold1	AUGUSTUS	CDS	1949651	1949834	.	+	0	ID=AsAtg470.t1.cds;Parent=AsAtg470.t1
Asue_scaffold1	AUGUSTUS	CDS	1949936	1950017	.	+	2	ID=AsAtg470.t1.cds;Parent=AsAtg470.t1
Asue_scaffold1	AUGUSTUS	CDS	1950124	1950196	.	+	1	ID=AsAtg470.t1.cds;Parent=AsAtg470.t1
Asue_scaffold1	AUGUSTUS	CDS	1950299	1950370	.	+	0	ID=AsAtg470.t1.cds;Parent=AsAtg470.t1
Asue_scaffold1	AUGUSTUS	exon	1948662	1949006	.	+	.	ID=AsAtg470.t1.exon1;Parent=AsAtg470.t1
Asue_scaffold1	AUGUSTUS	exon	1949138	1949379	.	+	.	ID=AsAtg470.t1.exon2;Parent=AsAtg470.t1
Asue_scaffold1	AUGUSTUS	exon	1949464	1949560	.	+	.	ID=AsAtg470.t1.exon3;Parent=AsAtg470.t1
Asue_scaffold1	AUGUSTUS	exon	1949651	1949834	.	+	.	ID=AsAtg470.t1.exon4;Parent=AsAtg470.t1
Asue_scaffold1	AUGUSTUS	exon	1949936	1950017	.	+	.	ID=AsAtg470.t1.exon5;Parent=AsAtg470.t1
Asue_scaffold1	AUGUSTUS	exon	1950124	1950196	.	+	.	ID=AsAtg470.t1.exon6;Parent=AsAtg470.t1
Asue_scaffold1	AUGUSTUS	exon	1950299	1950370	.	+	.	ID=AsAtg470.t1.exon7;Parent=AsAtg470.t1
###
# start gene g471
# protein sequence = [MVEGIPKRWKVLSGQNKWKGLLDPLDPDLRRYIIHYGEMSQVGYDAFNWDRKSRYAGDCYYSKNRLFARTGFLKANPF
# RYKVTKYIYATASIKLPISFIVKSLSKDASRVQTNWMGYIAVATDQGKAMLGRRDIVVAWRGTLQPYEWANDFDFPLEPAISVFPVTDPKDNPRIGSG
# WLDIYTASDSRSPYDTTSAQEQVQGELKRLLELYKDEEISITFTGHSLGAVMSVLSAADLVYGKKNNININLQKKQVPITVFAFGSPRIGDHNFKNVV
# DSLQPLNILRIVNVPDVAPHYPLLLYSEIGEVLEINTLNSTYLKRSLNFRNYHNLEIYLHGMAGMQDTDGVFKLEIGRDISLVNKGLDALKDEYLVPS
# TWRCLANKGMLQMDDGTWKLDVHRRXXXXXXXXXXXXXSSTSNQLQELNTD]
# Evidence for and against this transcript:
# % of transcript supported by hints (any source): 71.4
# CDS exons: 3/3
#      P:   3 
# CDS introns: 2/2
#      P:   2 
# 5'UTR exons and introns: 0/1
# 3'UTR exons and introns: 0/1
# hint groups fully obeyed: 0
# incompatible hint groups: 1
#      P:   1 (AT1G06250.1)
# end gene g471
Asue_scaffold1	AUGUSTUS	gene	1950719	1952425	.	-	.	ID=AsAtg471
Asue_scaffold1	AUGUSTUS	mRNA	1950719	1952425	.	-	.	ID=AsAtg471.t1;Parent=AsAtg471
Asue_scaffold1	AUGUSTUS	CDS	1950834	1951511	.	-	0	ID=AsAtg471.t1.cds;Parent=AsAtg471.t1
Asue_scaffold1	AUGUSTUS	CDS	1951685	1952042	.	-	1	ID=AsAtg471.t1.cds;Parent=AsAtg471.t1
Asue_scaffold1	AUGUSTUS	CDS	1952110	1952345	.	-	0	ID=AsAtg471.t1.cds;Parent=AsAtg471.t1
Asue_scaffold1	AUGUSTUS	exon	1950834	1951511	.	-	.	ID=AsAtg471.t1.exon1;Parent=AsAtg471.t1
Asue_scaffold1	AUGUSTUS	exon	1951685	1952042	.	-	.	ID=AsAtg471.t1.exon2;Parent=AsAtg471.t1
Asue_scaffold1	AUGUSTUS	exon	1952110	1952345	.	-	.	ID=AsAtg471.t1.exon3;Parent=AsAtg471.t1
###
# start gene g472
# protein sequence = [MAIRLTHLRKPLAYSRSFDVCIPFFRSISSFEAVEKAIKCAVETKEYLRIPELVVSLKEPYQNSTLFSFLSAFQRHHR
# IRVIDEILQSFVPVRPRSLPKIVYSSLLTYCLQSSDPLPLSFAILQRTLRSGCLPNPQTHLLLSDAWLERRRGSQSVADIINEMKLIGYSPDTGTCNY
# LVSSLCAVDKLDEAIKVVEEMSAAGCIPDVESYGAVINSLCLARKTTDVVKIVKEMVSKAGISPRKGMLTKVAAALRANREIWKAIEMIEFVESRDYP
# VEFESYEVVVEGCLEVREYILAGKMVMRMTDRGFIPYIKVRQKVVERLINIGEWKLACTVRQRLSELRS]
# Evidence for and against this transcript:
# % of transcript supported by hints (any source): 14.3
# CDS exons: 1/1
#      P:   1 
# CDS introns: 0/0
# 5'UTR exons and introns: 0/3
# 3'UTR exons and introns: 0/3
# hint groups fully obeyed: 0
# incompatible hint groups: 4
#      P:   4 (TRINITY_GG_35_c2906_g1_i1,AT1G06270.1,TRINITY_GG_35_c3229_g1_i1)
# end gene g472
Asue_scaffold1	AUGUSTUS	gene	1953514	1957235	.	-	.	ID=AsAtg472
Asue_scaffold1	AUGUSTUS	mRNA	1953514	1957235	.	-	.	ID=AsAtg472.t1;Parent=AsAtg472
Asue_scaffold1	AUGUSTUS	CDS	1955737	1956768	.	-	0	ID=AsAtg472.t1.cds;Parent=AsAtg472.t1
Asue_scaffold1	AUGUSTUS	exon	1955737	1956768	.	-	.	ID=AsAtg472.t1.exon1;Parent=AsAtg472.t1
###
# start gene g473
# protein sequence = [MMQRNSNNTSITSNISNNSSSHQACASCKHQRKKCNNECILSPYFPARKTKEFQAVHKVFGVSNVQKMVRTVREEDRT
# KLSDSLTWEALWRQKDPVLGSYGEYRRICEELKLYKSLVHNQPLIGWDNNQRVFNNNSNNKNVLAMTNSSGSGGFSVNNNGVGVNREIVNGGYASRNV
# QGGWENLKHDQRQQCYAVINNGFKQHYLPL]
# Evidence for and against this transcript:
# % of transcript supported by hints (any source): 33.3
# CDS exons: 1/1
#      P:   1 
# CDS introns: 0/0
# 5'UTR exons and introns: 0/1
# 3'UTR exons and introns: 0/1
# hint groups fully obeyed: 0
# incompatible hint groups: 1
#      P:   1 (AT1G06280.1)
# end gene g473
Asue_scaffold1	AUGUSTUS	gene	1957693	1958495	.	-	.	ID=AsAtg473
Asue_scaffold1	AUGUSTUS	mRNA	1957693	1958495	.	-	.	ID=AsAtg473.t1;Parent=AsAtg473
Asue_scaffold1	AUGUSTUS	CDS	1957822	1958442	.	-	0	ID=AsAtg473.t1.cds;Parent=AsAtg473.t1
Asue_scaffold1	AUGUSTUS	exon	1957822	1958442	.	-	.	ID=AsAtg473.t1.exon1;Parent=AsAtg473.t1
###
# start gene g474
# protein sequence = [MSDNRALRRAHVLANHILQSNPPSSNPSLSRELCLQYSPPELNESYGFDVKEMRKLLDGHNVVDRDWIYGLMMQSNLF
# NRKERGGKIFVSPDYNQTMEQQREITMKRIWYLLENGVFKGWLTETGPEAELRKLALLEVCGIYDHSVSIKVGVHFFLWGNAVKFFGTKRHHEKWLKN
# TEDYVVKGCFAMTELGHGSNVRGIETVTTYDPKTEEFVINTPCESAQKYWIGGAANHATHTIVFSQLHINGTNQGVHAFIAQIRDQDGNICPNIRIAD
# CGHKIGLNGVDNGRIWFDNLRIPRENLLNAVADVSSDGKYVSSIKDPDQRFGAFMAPLTSGRVTIASSAIYSAKVGLSIAIRYSLSRRAFSVTANGPE
# VLLLDYPSHQRRLLPLLAKTYAMSFAANELKMIYVKRTPETNKAIHVVSSGFKAVLTWHNMHTLQECREAVGGQGVKTENLVGQLKGEFDVQTTFEGD
# NNVLMQQVSKALFAEYVSCKKRNKPFKELGLEHMNSPRPVLPTQLTSSTLRCSQFQTNVFCLRERDLLERFTSEVAQLQGRGESREFSFLLSHQLAED
# LGKAFTEKAILQTILDAEAKLPTGSVKDVLGLVRSMYALISLEEDPSLLRYGYLSQDNVGDVRREVSKLCGELRPHALALVTSFGIPDSFLSPIAFNW
# VEANAWSSV]
# Evidence for and against this transcript:
# % of transcript supported by hints (any source): 92.6
# CDS exons: 13/13
#      P:  13 
# CDS introns: 12/12
#      E:  12 
#      P:  12 
# 5'UTR exons and introns: 0/1
# 3'UTR exons and introns: 0/1
# hint groups fully obeyed: 24
#      E:  12 
#      P:  12 
# incompatible hint groups: 15
#      P:  15 (TRINITY_GG_35_c321_g1_i2,AT1G06290.1)
# end gene g474
Asue_scaffold1	AUGUSTUS	gene	1960610	1964464	.	+	.	ID=AsAtg474
Asue_scaffold1	AUGUSTUS	mRNA	1960610	1964464	.	+	.	ID=AsAtg474.t1;Parent=AsAtg474
Asue_scaffold1	AUGUSTUS	CDS	1960689	1961158	.	+	0	ID=AsAtg474.t1.cds;Parent=AsAtg474.t1
Asue_scaffold1	AUGUSTUS	CDS	1961407	1961524	.	+	1	ID=AsAtg474.t1.cds;Parent=AsAtg474.t1
Asue_scaffold1	AUGUSTUS	CDS	1961619	1961726	.	+	0	ID=AsAtg474.t1.cds;Parent=AsAtg474.t1
Asue_scaffold1	AUGUSTUS	CDS	1961836	1962008	.	+	0	ID=AsAtg474.t1.cds;Parent=AsAtg474.t1
Asue_scaffold1	AUGUSTUS	CDS	1962088	1962187	.	+	1	ID=AsAtg474.t1.cds;Parent=AsAtg474.t1
Asue_scaffold1	AUGUSTUS	CDS	1962275	1962349	.	+	0	ID=AsAtg474.t1.cds;Parent=AsAtg474.t1
Asue_scaffold1	AUGUSTUS	CDS	1962459	1962589	.	+	0	ID=AsAtg474.t1.cds;Parent=AsAtg474.t1
Asue_scaffold1	AUGUSTUS	CDS	1962731	1962866	.	+	1	ID=AsAtg474.t1.cds;Parent=AsAtg474.t1
Asue_scaffold1	AUGUSTUS	CDS	1962952	1963071	.	+	0	ID=AsAtg474.t1.cds;Parent=AsAtg474.t1
Asue_scaffold1	AUGUSTUS	CDS	1963163	1963309	.	+	0	ID=AsAtg474.t1.cds;Parent=AsAtg474.t1
Asue_scaffold1	AUGUSTUS	CDS	1963404	1963508	.	+	0	ID=AsAtg474.t1.cds;Parent=AsAtg474.t1
Asue_scaffold1	AUGUSTUS	CDS	1963608	1963709	.	+	0	ID=AsAtg474.t1.cds;Parent=AsAtg474.t1
Asue_scaffold1	AUGUSTUS	CDS	1964020	1964262	.	+	0	ID=AsAtg474.t1.cds;Parent=AsAtg474.t1
Asue_scaffold1	AUGUSTUS	exon	1960689	1961158	.	+	.	ID=AsAtg474.t1.exon1;Parent=AsAtg474.t1
Asue_scaffold1	AUGUSTUS	exon	1961407	1961524	.	+	.	ID=AsAtg474.t1.exon2;Parent=AsAtg474.t1
Asue_scaffold1	AUGUSTUS	exon	1961619	1961726	.	+	.	ID=AsAtg474.t1.exon3;Parent=AsAtg474.t1
Asue_scaffold1	AUGUSTUS	exon	1961836	1962008	.	+	.	ID=AsAtg474.t1.exon4;Parent=AsAtg474.t1
Asue_scaffold1	AUGUSTUS	exon	1962088	1962187	.	+	.	ID=AsAtg474.t1.exon5;Parent=AsAtg474.t1
Asue_scaffold1	AUGUSTUS	exon	1962275	1962349	.	+	.	ID=AsAtg474.t1.exon6;Parent=AsAtg474.t1
Asue_scaffold1	AUGUSTUS	exon	1962459	1962589	.	+	.	ID=AsAtg474.t1.exon7;Parent=AsAtg474.t1
Asue_scaffold1	AUGUSTUS	exon	1962731	1962866	.	+	.	ID=AsAtg474.t1.exon8;Parent=AsAtg474.t1
Asue_scaffold1	AUGUSTUS	exon	1962952	1963071	.	+	.	ID=AsAtg474.t1.exon9;Parent=AsAtg474.t1
Asue_scaffold1	AUGUSTUS	exon	1963163	1963309	.	+	.	ID=AsAtg474.t1.exon10;Parent=AsAtg474.t1
Asue_scaffold1	AUGUSTUS	exon	1963404	1963508	.	+	.	ID=AsAtg474.t1.exon11;Parent=AsAtg474.t1
Asue_scaffold1	AUGUSTUS	exon	1963608	1963709	.	+	.	ID=AsAtg474.t1.exon12;Parent=AsAtg474.t1
Asue_scaffold1	AUGUSTUS	exon	1964020	1964262	.	+	.	ID=AsAtg474.t1.exon13;Parent=AsAtg474.t1
###
# start gene g475
# protein sequence = [MSENVELRRAHIIANHILRSPPPSSNPSLTPEVCFQYSPPELNESYGFEVKEMRKLLDGHNLEERDWLYGLMMQSNLF
# NPKQRGGQIFVSPDYNQTMEQQRQISMKRILYLLEKGVFQGWLTETGPEAELKKFALYEVCGIYDYSLSAKLGVHFLLWGNAVKFFGTKRHHEKWLKY
# TEDYVVNGCFAMTELGHGTNVRGIETVTTYDPTTEEFVINTPCESAQKYWIGEAANHANHAIVISQLSMNGTNQGIHVFIAQIRDHDGNTCPNVRIAD
# CGHKIGLNGVDNGRIWFDNLRIPRENLLNSVADVLADGKYVSSIKDPDQRFGAFLAPLTSGRVTIASSAIYSAKLGLAVAIRYSLSRRAFSVAANGPE
# VLLLDYPSHQRRLLPLLAKTYAMSFAVNDLKMIYVKRTPETNKAIHVVSSGFKAVLTWHNMRTLQECREAVGGQGLKTENRVGHLKGEYDVQTTFEGD
# NNVLMQLVSKALFAEYVSCKKRNKPFKGLGLEHMNSPRPVLPTQLTSSTLRCSQFQKSVFCLRERDLLERFTSEVAELQGRGESREFLFLLNHQLSED
# LSKAFTEKAILQTVLDAEAKLPPGSVKDVLGLVRSMYALISLEEDPSLLRYGHLSRDNVGDVRKEVSKLCGELRPHALALVASFGIPDAFLSPIAFNW
# VEANACYVRSKLCDESQLLIVHNTRFETDILLATLVSQHRLLVRYTADKQTSXXXXXXXXXXXXXXXXXXXXXXXXVEFCNSGNSIHFTIAYLNQILH
# LHGFRKLHKLQKKIVEEAVDSLDLLDLSRSTLKQVTDSSPSSSSLTLDEVISDIEALKWQECCFTSLQIINSQETTPSEISKPKQKSNKRKKATMKKS
# LNTNFGDENDNTMMMMLPTKKMRNKKTTKNLKSISTFVKDASSASKPLSANNLSSRFSSFP]
# Evidence for and against this transcript:
# % of transcript supported by hints (any source): 85.7
# CDS exons: 16/17
#      P:  16 
# CDS introns: 14/16
#      P:  14 
# 5'UTR exons and introns: 0/1
# 3'UTR exons and introns: 0/1
# hint groups fully obeyed: 0
# incompatible hint groups: 2
#      P:   2 (AT1G06310.1,AT1G06320.1)
# end gene g475
Asue_scaffold1	AUGUSTUS	gene	1965000	1969831	.	+	.	ID=AsAtg475
Asue_scaffold1	AUGUSTUS	mRNA	1965000	1969831	.	+	.	ID=AsAtg475.t1;Parent=AsAtg475
Asue_scaffold1	AUGUSTUS	CDS	1965052	1965521	.	+	0	ID=AsAtg475.t1.cds;Parent=AsAtg475.t1
Asue_scaffold1	AUGUSTUS	CDS	1965610	1965727	.	+	1	ID=AsAtg475.t1.cds;Parent=AsAtg475.t1
Asue_scaffold1	AUGUSTUS	CDS	1965805	1965912	.	+	0	ID=AsAtg475.t1.cds;Parent=AsAtg475.t1
Asue_scaffold1	AUGUSTUS	CDS	1965987	1966159	.	+	0	ID=AsAtg475.t1.cds;Parent=AsAtg475.t1
Asue_scaffold1	AUGUSTUS	CDS	1966245	1966344	.	+	1	ID=AsAtg475.t1.cds;Parent=AsAtg475.t1
Asue_scaffold1	AUGUSTUS	CDS	1966428	1966502	.	+	0	ID=AsAtg475.t1.cds;Parent=AsAtg475.t1
Asue_scaffold1	AUGUSTUS	CDS	1966613	1966743	.	+	0	ID=AsAtg475.t1.cds;Parent=AsAtg475.t1
Asue_scaffold1	AUGUSTUS	CDS	1966986	1967121	.	+	1	ID=AsAtg475.t1.cds;Parent=AsAtg475.t1
Asue_scaffold1	AUGUSTUS	CDS	1967210	1967329	.	+	0	ID=AsAtg475.t1.cds;Parent=AsAtg475.t1
Asue_scaffold1	AUGUSTUS	CDS	1967412	1967558	.	+	0	ID=AsAtg475.t1.cds;Parent=AsAtg475.t1
Asue_scaffold1	AUGUSTUS	CDS	1967642	1967746	.	+	0	ID=AsAtg475.t1.cds;Parent=AsAtg475.t1
Asue_scaffold1	AUGUSTUS	CDS	1967831	1967932	.	+	0	ID=AsAtg475.t1.cds;Parent=AsAtg475.t1
Asue_scaffold1	AUGUSTUS	CDS	1968235	1968464	.	+	0	ID=AsAtg475.t1.cds;Parent=AsAtg475.t1
Asue_scaffold1	AUGUSTUS	CDS	1968543	1968631	.	+	1	ID=AsAtg475.t1.cds;Parent=AsAtg475.t1
Asue_scaffold1	AUGUSTUS	CDS	1968774	1968952	.	+	2	ID=AsAtg475.t1.cds;Parent=AsAtg475.t1
Asue_scaffold1	AUGUSTUS	CDS	1969043	1969087	.	+	0	ID=AsAtg475.t1.cds;Parent=AsAtg475.t1
Asue_scaffold1	AUGUSTUS	CDS	1969258	1969701	.	+	0	ID=AsAtg475.t1.cds;Parent=AsAtg475.t1
Asue_scaffold1	AUGUSTUS	exon	1965052	1965521	.	+	.	ID=AsAtg475.t1.exon1;Parent=AsAtg475.t1
Asue_scaffold1	AUGUSTUS	exon	1965610	1965727	.	+	.	ID=AsAtg475.t1.exon2;Parent=AsAtg475.t1
Asue_scaffold1	AUGUSTUS	exon	1965805	1965912	.	+	.	ID=AsAtg475.t1.exon3;Parent=AsAtg475.t1
Asue_scaffold1	AUGUSTUS	exon	1965987	1966159	.	+	.	ID=AsAtg475.t1.exon4;Parent=AsAtg475.t1
Asue_scaffold1	AUGUSTUS	exon	1966245	1966344	.	+	.	ID=AsAtg475.t1.exon5;Parent=AsAtg475.t1
Asue_scaffold1	AUGUSTUS	exon	1966428	1966502	.	+	.	ID=AsAtg475.t1.exon6;Parent=AsAtg475.t1
Asue_scaffold1	AUGUSTUS	exon	1966613	1966743	.	+	.	ID=AsAtg475.t1.exon7;Parent=AsAtg475.t1
Asue_scaffold1	AUGUSTUS	exon	1966986	1967121	.	+	.	ID=AsAtg475.t1.exon8;Parent=AsAtg475.t1
Asue_scaffold1	AUGUSTUS	exon	1967210	1967329	.	+	.	ID=AsAtg475.t1.exon9;Parent=AsAtg475.t1
Asue_scaffold1	AUGUSTUS	exon	1967412	1967558	.	+	.	ID=AsAtg475.t1.exon10;Parent=AsAtg475.t1
Asue_scaffold1	AUGUSTUS	exon	1967642	1967746	.	+	.	ID=AsAtg475.t1.exon11;Parent=AsAtg475.t1
Asue_scaffold1	AUGUSTUS	exon	1967831	1967932	.	+	.	ID=AsAtg475.t1.exon12;Parent=AsAtg475.t1
Asue_scaffold1	AUGUSTUS	exon	1968235	1968464	.	+	.	ID=AsAtg475.t1.exon13;Parent=AsAtg475.t1
Asue_scaffold1	AUGUSTUS	exon	1968543	1968631	.	+	.	ID=AsAtg475.t1.exon14;Parent=AsAtg475.t1
Asue_scaffold1	AUGUSTUS	exon	1968774	1968952	.	+	.	ID=AsAtg475.t1.exon15;Parent=AsAtg475.t1
Asue_scaffold1	AUGUSTUS	exon	1969043	1969087	.	+	.	ID=AsAtg475.t1.exon16;Parent=AsAtg475.t1
Asue_scaffold1	AUGUSTUS	exon	1969258	1969701	.	+	.	ID=AsAtg475.t1.exon17;Parent=AsAtg475.t1
###
# start gene g476
# protein sequence = [MNLTLNLIQLQTIEMRVHMDCVGCESRVKNALQKMRGVDAVEIDMVQQKVTVTGYADQKKVLKKVRKTGRRAELWQLP
# YNPDHMGGSSSNGGYFYNPQGCNGPINHAAPVPTSSYNYYKHGYDSNDYSSYRHHPVHASIFSHQTGSKFSDENPNACSIM]
# Evidence for and against this transcript:
# % of transcript supported by hints (any source): 42.9
# CDS exons: 2/2
#      P:   2 
# CDS introns: 1/1
#      P:   1 
# 5'UTR exons and introns: 0/3
# 3'UTR exons and introns: 0/1
# hint groups fully obeyed: 0
# incompatible hint groups: 1
#      P:   1 (AT1G06330.1)
# end gene g476
Asue_scaffold1	AUGUSTUS	gene	1969841	1971385	.	-	.	ID=AsAtg476
Asue_scaffold1	AUGUSTUS	mRNA	1969841	1971385	.	-	.	ID=AsAtg476.t1;Parent=AsAtg476
Asue_scaffold1	AUGUSTUS	CDS	1969923	1970293	.	-	2	ID=AsAtg476.t1.cds;Parent=AsAtg476.t1
Asue_scaffold1	AUGUSTUS	CDS	1970410	1970518	.	-	0	ID=AsAtg476.t1.cds;Parent=AsAtg476.t1
Asue_scaffold1	AUGUSTUS	exon	1969923	1970293	.	-	.	ID=AsAtg476.t1.exon1;Parent=AsAtg476.t1
Asue_scaffold1	AUGUSTUS	exon	1970410	1970518	.	-	.	ID=AsAtg476.t1.exon2;Parent=AsAtg476.t1
###
# start gene g477
# protein sequence = [MEFVKGDQVEVCSKEDGFLGSYFGATVVSKTPEGSYYKIKYKNLVSDTDQSKRLVEVISADELRPMPPKSLHVLICCG
# DKVDAFDKDGWWVGEVTAVRRNIYSVYFSTTDEELEYPLYSLRKHHEWVNGSWVRQ]
# Evidence for and against this transcript:
# % of transcript supported by hints (any source): 33.3
# CDS exons: 1/1
#      P:   1 
# CDS introns: 0/0
# 5'UTR exons and introns: 0/1
# 3'UTR exons and introns: 0/1
# hint groups fully obeyed: 0
# incompatible hint groups: 3
#      P:   3 (AT1G06340.1,TRINITY_GG_35_c3479_g1_i1)
# end gene g477
Asue_scaffold1	AUGUSTUS	gene	1971644	1972295	.	-	.	ID=AsAtg477
Asue_scaffold1	AUGUSTUS	mRNA	1971644	1972295	.	-	.	ID=AsAtg477.t1;Parent=AsAtg477
Asue_scaffold1	AUGUSTUS	CDS	1971835	1972239	.	-	0	ID=AsAtg477.t1.cds;Parent=AsAtg477.t1
Asue_scaffold1	AUGUSTUS	exon	1971835	1972239	.	-	.	ID=AsAtg477.t1.exon1;Parent=AsAtg477.t1
###
# start gene g478
# protein sequence = [MCDPTRDDGSSRSRVVSTMQKRAYFQRQWPLVDVVRASVVVIVHFLCLLAPFNFKWEALRFGLVLFALTTLSITFSFH
# RNLSHRSFKIPKWLEYPWAYSAVFALQGDPMDWVSIHRFHHQFTDSDRDPHSPKEGLLFSHILWIFDTQYIKYKCGGRDNVLDLKKQWFYKFLRRTIA
# VHILMFWTILYLYGGLPYLTCGGGVGIFIGYHVTWLVNSACHIWGSRSWNTKDTSRNVWXXXXXXXXXXXXXQISLRKKGFDDLVNIFRWLSLFTMGE
# SWHNNHHAFESSARQGLEWWQIDITWYLIRLFEVLGIATDVKLPSELQKQKMALVR]
# Evidence for and against this transcript:
# % of transcript supported by hints (any source): 77.8
# CDS exons: 4/4
#      P:   4 
# CDS introns: 3/3
#      E:   3 
#      P:   3 
# 5'UTR exons and introns: 0/1
# 3'UTR exons and introns: 0/1
# hint groups fully obeyed: 6
#      E:   3 
#      P:   3 
# incompatible hint groups: 9
#      E:   1 
#      P:   8 (AT1G06350.1,TRINITY_GG_35_c1231_g1_i1)
# end gene g478
Asue_scaffold1	AUGUSTUS	gene	1973645	1975065	.	-	.	ID=AsAtg478
Asue_scaffold1	AUGUSTUS	mRNA	1973645	1975065	.	-	.	ID=AsAtg478.t1;Parent=AsAtg478
Asue_scaffold1	AUGUSTUS	CDS	1973762	1974157	.	-	0	ID=AsAtg478.t1.cds;Parent=AsAtg478.t1
Asue_scaffold1	AUGUSTUS	CDS	1974256	1974396	.	-	0	ID=AsAtg478.t1.cds;Parent=AsAtg478.t1
Asue_scaffold1	AUGUSTUS	CDS	1974480	1974620	.	-	0	ID=AsAtg478.t1.cds;Parent=AsAtg478.t1
Asue_scaffold1	AUGUSTUS	CDS	1974727	1975041	.	-	0	ID=AsAtg478.t1.cds;Parent=AsAtg478.t1
Asue_scaffold1	AUGUSTUS	exon	1973762	1974157	.	-	.	ID=AsAtg478.t1.exon1;Parent=AsAtg478.t1
Asue_scaffold1	AUGUSTUS	exon	1974256	1974396	.	-	.	ID=AsAtg478.t1.exon2;Parent=AsAtg478.t1
Asue_scaffold1	AUGUSTUS	exon	1974480	1974620	.	-	.	ID=AsAtg478.t1.exon3;Parent=AsAtg478.t1
Asue_scaffold1	AUGUSTUS	exon	1974727	1975041	.	-	.	ID=AsAtg478.t1.exon4;Parent=AsAtg478.t1
###
# start gene g479
# protein sequence = [MFIQIITQRKTTPQRSMCDPIREDGSNKRGAVSKEKRPYIHREWSWADIIRALTVINVHFLCLLAPFNYKWEALRFGF
# VLYALTSLSITFSYHRNLAHRSFKLPKWLEYPLAYFAVFALQGDPLDWVSIHRFHHQFTDSDRDPHSPIEGFWFSHVWWICDTRYIKYKCGGRNNVMD
# LKQQWFYWFLRMTIGFHVLMFWTVLYLYGGLPYLTCGGGVGGVIGYHVTWLVNSACHIWGSRSWKTKDTSRNVWWLSLFTMGESWHNNHHAFESSARQ
# GLEWWQIDITWYLIRLFEVLGLATDVKLPSEFQKQKLALTR]
# Evidence for and against this transcript:
# % of transcript supported by hints (any source): 81.8
# CDS exons: 5/5
#      P:   5 
# CDS introns: 4/4
#      E:   4 
#      P:   4 
# 5'UTR exons and introns: 0/1
# 3'UTR exons and introns: 0/1
# hint groups fully obeyed: 8
#      E:   4 
#      P:   4 
# incompatible hint groups: 7
#      P:   7 (AT1G06360.1,TRINITY_GG_35_c1231_g1_i2)
# end gene g479
Asue_scaffold1	AUGUSTUS	gene	1977235	1978915	.	-	.	ID=AsAtg479
Asue_scaffold1	AUGUSTUS	mRNA	1977235	1978915	.	-	.	ID=AsAtg479.t1;Parent=AsAtg479
Asue_scaffold1	AUGUSTUS	CDS	1977444	1977642	.	-	1	ID=AsAtg479.t1.cds;Parent=AsAtg479.t1
Asue_scaffold1	AUGUSTUS	CDS	1977735	1977841	.	-	0	ID=AsAtg479.t1.cds;Parent=AsAtg479.t1
Asue_scaffold1	AUGUSTUS	CDS	1977929	1978069	.	-	0	ID=AsAtg479.t1.cds;Parent=AsAtg479.t1
Asue_scaffold1	AUGUSTUS	CDS	1978145	1978285	.	-	0	ID=AsAtg479.t1.cds;Parent=AsAtg479.t1
Asue_scaffold1	AUGUSTUS	CDS	1978377	1978736	.	-	0	ID=AsAtg479.t1.cds;Parent=AsAtg479.t1
Asue_scaffold1	AUGUSTUS	exon	1977444	1977642	.	-	.	ID=AsAtg479.t1.exon1;Parent=AsAtg479.t1
Asue_scaffold1	AUGUSTUS	exon	1977735	1977841	.	-	.	ID=AsAtg479.t1.exon2;Parent=AsAtg479.t1
Asue_scaffold1	AUGUSTUS	exon	1977929	1978069	.	-	.	ID=AsAtg479.t1.exon3;Parent=AsAtg479.t1
Asue_scaffold1	AUGUSTUS	exon	1978145	1978285	.	-	.	ID=AsAtg479.t1.exon4;Parent=AsAtg479.t1
Asue_scaffold1	AUGUSTUS	exon	1978377	1978736	.	-	.	ID=AsAtg479.t1.exon5;Parent=AsAtg479.t1
###
# start gene g480
# protein sequence = [MSTTTTTAALPQRHQSKVDPQNVNRAVKSLLKWWDSKSKTENSESLENDGFVYLIVTLKRIPQLDRTNPLMIPLPHPL
# IDLVAEDPPELCLIIDDKHKNKITKEAALKKIEAEKIPITTVIKVSKLKSDLRKLEEEKRFELYFAERRLMPMLPKLLGKEFVKKNKTPIAINLRHGS
# WKEQIEKACESALFFVGTGTCSVVKVAKLSMGRKEIAENVVAAMNGIGDLVPGRWKNVKLFHLKLLESLALPVYQSVA]
# Evidence for and against this transcript:
# % of transcript supported by hints (any source): 33.3
# CDS exons: 1/1
#      P:   1 
# CDS introns: 0/0
# 5'UTR exons and introns: 0/1
# 3'UTR exons and introns: 0/1
# hint groups fully obeyed: 0
# incompatible hint groups: 3
#      P:   3 (TRINITY_GG_35_c2216_g1_i1,AT1G06380.1)
# end gene g480
Asue_scaffold1	AUGUSTUS	gene	1984280	1985672	.	+	.	ID=AsAtg480
Asue_scaffold1	AUGUSTUS	mRNA	1984280	1985672	.	+	.	ID=AsAtg480.t1;Parent=AsAtg480
Asue_scaffold1	AUGUSTUS	CDS	1984323	1985087	.	+	0	ID=AsAtg480.t1.cds;Parent=AsAtg480.t1
Asue_scaffold1	AUGUSTUS	exon	1984323	1985087	.	+	.	ID=AsAtg480.t1.exon1;Parent=AsAtg480.t1
###
# start gene g481
# protein sequence = [MASLPLGPQPHALAPPLQLHDGDALRRRPELDSDKEMSAAVIEGNDAVTGHIISTTIGGKNGEPKQTISYMAERVVGT
# GSFGIVFQAKCLETGESVAIKKVLQDRRYKNRELQLMRPMDHPNVISLKHCFFSTTSRDELFLNLVMEYVPETLYRVLRHYTSSNQRMPIFYVKLYTY
# QIFRGLAYIHTVPGVCHRDVKPQNLLVDPLTHQVKLCDFGSAKVLVKGEPNISYICSRYYRAPELIFGATEYTASIDIWSAGCVLAELLLGQPLFPGE
# NSVDQLVEIIKVLGTPTREEIRCMNPNYTDFRFPQIKAHPWHKVFHKRMPPEAIDLASRLLQYSPSLRCTALEACAHPFFNELREPNARLPNGRPLPP
# LFNFKQELGGASMELINRLIPEHVRRQMSTGLQNS]
# Evidence for and against this transcript:
# % of transcript supported by hints (any source): 92
# CDS exons: 12/12
#      P:  12 
# CDS introns: 11/11
#      E:  11 
#      P:  11 
# 5'UTR exons and introns: 0/1
# 3'UTR exons and introns: 0/1
# hint groups fully obeyed: 22
#      E:  11 
#      P:  11 
# incompatible hint groups: 14
#      P:  14 (TRINITY_GG_35_c803_g1_i1,AT1G06390.1)
# end gene g481
Asue_scaffold1	AUGUSTUS	gene	1985980	1989750	.	+	.	ID=AsAtg481
Asue_scaffold1	AUGUSTUS	mRNA	1985980	1989750	.	+	.	ID=AsAtg481.t1;Parent=AsAtg481
Asue_scaffold1	AUGUSTUS	CDS	1986061	1986165	.	+	0	ID=AsAtg481.t1.cds;Parent=AsAtg481.t1
Asue_scaffold1	AUGUSTUS	CDS	1987323	1987415	.	+	0	ID=AsAtg481.t1.cds;Parent=AsAtg481.t1
Asue_scaffold1	AUGUSTUS	CDS	1987629	1987688	.	+	0	ID=AsAtg481.t1.cds;Parent=AsAtg481.t1
Asue_scaffold1	AUGUSTUS	CDS	1987774	1988046	.	+	0	ID=AsAtg481.t1.cds;Parent=AsAtg481.t1
Asue_scaffold1	AUGUSTUS	CDS	1988136	1988210	.	+	0	ID=AsAtg481.t1.cds;Parent=AsAtg481.t1
Asue_scaffold1	AUGUSTUS	CDS	1988285	1988341	.	+	0	ID=AsAtg481.t1.cds;Parent=AsAtg481.t1
Asue_scaffold1	AUGUSTUS	CDS	1988515	1988655	.	+	0	ID=AsAtg481.t1.cds;Parent=AsAtg481.t1
Asue_scaffold1	AUGUSTUS	CDS	1988767	1988817	.	+	0	ID=AsAtg481.t1.cds;Parent=AsAtg481.t1
Asue_scaffold1	AUGUSTUS	CDS	1988925	1989020	.	+	0	ID=AsAtg481.t1.cds;Parent=AsAtg481.t1
Asue_scaffold1	AUGUSTUS	CDS	1989138	1989221	.	+	0	ID=AsAtg481.t1.cds;Parent=AsAtg481.t1
Asue_scaffold1	AUGUSTUS	CDS	1989349	1989450	.	+	0	ID=AsAtg481.t1.cds;Parent=AsAtg481.t1
Asue_scaffold1	AUGUSTUS	CDS	1989531	1989617	.	+	0	ID=AsAtg481.t1.cds;Parent=AsAtg481.t1
Asue_scaffold1	AUGUSTUS	exon	1986061	1986165	.	+	.	ID=AsAtg481.t1.exon1;Parent=AsAtg481.t1
Asue_scaffold1	AUGUSTUS	exon	1987323	1987415	.	+	.	ID=AsAtg481.t1.exon2;Parent=AsAtg481.t1
Asue_scaffold1	AUGUSTUS	exon	1987629	1987688	.	+	.	ID=AsAtg481.t1.exon3;Parent=AsAtg481.t1
Asue_scaffold1	AUGUSTUS	exon	1987774	1988046	.	+	.	ID=AsAtg481.t1.exon4;Parent=AsAtg481.t1
Asue_scaffold1	AUGUSTUS	exon	1988136	1988210	.	+	.	ID=AsAtg481.t1.exon5;Parent=AsAtg481.t1
Asue_scaffold1	AUGUSTUS	exon	1988285	1988341	.	+	.	ID=AsAtg481.t1.exon6;Parent=AsAtg481.t1
Asue_scaffold1	AUGUSTUS	exon	1988515	1988655	.	+	.	ID=AsAtg481.t1.exon7;Parent=AsAtg481.t1
Asue_scaffold1	AUGUSTUS	exon	1988767	1988817	.	+	.	ID=AsAtg481.t1.exon8;Parent=AsAtg481.t1
Asue_scaffold1	AUGUSTUS	exon	1988925	1989020	.	+	.	ID=AsAtg481.t1.exon9;Parent=AsAtg481.t1
Asue_scaffold1	AUGUSTUS	exon	1989138	1989221	.	+	.	ID=AsAtg481.t1.exon10;Parent=AsAtg481.t1
Asue_scaffold1	AUGUSTUS	exon	1989349	1989450	.	+	.	ID=AsAtg481.t1.exon11;Parent=AsAtg481.t1
Asue_scaffold1	AUGUSTUS	exon	1989531	1989617	.	+	.	ID=AsAtg481.t1.exon12;Parent=AsAtg481.t1
###
# start gene g482
# protein sequence = [MISRSYTNLLDLASGNFPVMGRERRRLPRVMTVPGNVSEFDEDQAYSVSSDNPSSVSSDRMIIVANRLPLKAEKRNGS
# WSFSWDQDSLYLQLKDGLPEDMEILYVGSLSVDVDSNEQDDVAQILLDKFKCVPTFFPPDLQSKFYDGFCKRQIWPLFHYMLPFSADHGGRFDRSLWE
# AYVATNKLFFQKVIEVINPDDDFVWIHDYHLMVLPTFLRRRFNRIRMGFFLHSPFPSSEIYRSLPVREEILKALLNSDLIGFHTFDYARHFLTCCSRM
# LGLEYQSKRGYIGLEYYGRTVGIKIMPVGINMGRIQSVMRYSEEEGKVMELRNRFEGKTVLLGIDDMDIFKGINLKLLAMEQMLRQHPNWRGRAVLVQ
# IVNPARGKGIDVEEIRGEIEESCRRINGEFGKPGYQPIIYIDTPVSINEINAYYHIAECVVVTAVRDGMNLTPYEYIVCRQGLLGSESDFSGPKKSML
# VASEFIGCSPSLSGAIRVNPWNVEATGEALNEALSMSDAEKQLRHEKHFRYVSTHDVAYWSRSFLQDLERICVDHFKKRCWGMGISFGFRVVALDPNF
# RKLSIPCIVSDYKRAKSRAILLDYDGTLMPQNSINKAPSQEVLNFLDALCEDKKNSIFIVSGRGRESLSKWFTPCKKIGIAAEHGYFLKWSGSEEWET
# CGQSSDFGWMQIVEPVMKQYTESTDGSSIEIKESALVWQYRDADPGFGSLQAKEMLEHLESVLANEPVAVKSGHYIVEVKPQGVSKGSVSEKIFSSMA
# GKGKPVDFVLCIGDDRSDEDMFEAIGNAMSKRLLCDNALVFACTVGQKPSKAKYYLDDTTEVTCMLESLAEASEASNFSMRELDEAL]
# Evidence for and against this transcript:
# % of transcript supported by hints (any source): 63.6
# CDS exons: 3/3
#      P:   3 
# CDS introns: 2/2
#      E:   2 
#      P:   2 
# 5'UTR exons and introns: 1/3
#      E:   1 
# 3'UTR exons and introns: 1/3
#      E:   1 
# hint groups fully obeyed: 6
#      E:   4 
#      P:   2 
# incompatible hint groups: 5
#      P:   5 (TRINITY_GG_35_c187_g1_i1,AT1G06410.1)
# end gene g482
Asue_scaffold1	AUGUSTUS	gene	1993888	1997681	.	+	.	ID=AsAtg482
Asue_scaffold1	AUGUSTUS	mRNA	1993888	1997681	.	+	.	ID=AsAtg482.t1;Parent=AsAtg482
Asue_scaffold1	AUGUSTUS	CDS	1994589	1996558	.	+	0	ID=AsAtg482.t1.cds;Parent=AsAtg482.t1
Asue_scaffold1	AUGUSTUS	CDS	1996653	1996926	.	+	1	ID=AsAtg482.t1.cds;Parent=AsAtg482.t1
Asue_scaffold1	AUGUSTUS	CDS	1997018	1997329	.	+	0	ID=AsAtg482.t1.cds;Parent=AsAtg482.t1
Asue_scaffold1	AUGUSTUS	exon	1994589	1996558	.	+	.	ID=AsAtg482.t1.exon1;Parent=AsAtg482.t1
Asue_scaffold1	AUGUSTUS	exon	1996653	1996926	.	+	.	ID=AsAtg482.t1.exon2;Parent=AsAtg482.t1
Asue_scaffold1	AUGUSTUS	exon	1997018	1997329	.	+	.	ID=AsAtg482.t1.exon3;Parent=AsAtg482.t1
###
# start gene g483
# protein sequence = [MEDHEKIDXXXXXXXXVALIPANYVSILQLQERWLKEKEKKQKEKDFVERGVKQQVDQRQRRREEEENVVKAMETKVK
# LEEHSLSGGVRMHCSVNRWKRDQVCVKKEEIKVSGIVSNKDEDSVDSREKKKKNPVKENTRRVFKSKGENAAKEVTQCWIKKKVEEERETSEVKGTAR
# LISKQGYYQNKRHDWSSTRVIRATTSTMVWVKKGKKDGAVGENKV]
# Evidence for and against this transcript:
# % of transcript supported by hints (any source): 33.3
# CDS exons: 1/1
#      P:   1 
# CDS introns: 0/0
# 5'UTR exons and introns: 0/1
# 3'UTR exons and introns: 0/1
# hint groups fully obeyed: 0
# incompatible hint groups: 5
#      P:   5 (TRINITY_GG_35_c2925_g1_i1,AT1G06420.2,AT1G06420.1)
# end gene g483
Asue_scaffold1	AUGUSTUS	gene	1997998	1999074	.	+	.	ID=AsAtg483
Asue_scaffold1	AUGUSTUS	mRNA	1997998	1999074	.	+	.	ID=AsAtg483.t1;Parent=AsAtg483
Asue_scaffold1	AUGUSTUS	CDS	1998164	1998829	.	+	0	ID=AsAtg483.t1.cds;Parent=AsAtg483.t1
Asue_scaffold1	AUGUSTUS	exon	1998164	1998829	.	+	.	ID=AsAtg483.t1.exon1;Parent=AsAtg483.t1
###
# start gene g484
# protein sequence = [MAASSACLLGNGLSVYTTKQRFQKLGLDRTSKVTVVKASLDEKKHEGRRGFFKLLLGNAAAGVGLLASGNANADEQGQ
# GVSSSRMSYSRFLEYLDKGRVEKVDLYENGTIAIVEAVSPELGNRIQRVRVQLPGLSQELLQKLRAKNIDFAAHNAQEDQGSPILNLIGNLAFPVILI
# GGLFLLSRRSSGGMGGPGGPGFPLQIGQSKAKFQMEPNXXXXXXXXXXXXXXXXXXXXXXXXXXXXXXXXXXXXXXXXXXXXXXXXXXXXXXXXXXXX
# XXXXVPFFSISGSEFVEMFVGVGASRVSVDVPDVKGRTDILKVHSGNKKFESGVSLEVIAMRTPGFSGADLANLLNEAAILAGRRGKTAISSKEIDDS
# IDRIVAGMEGTVMTDGKSKSLVAYHEVGHAICGTLTPGHDAVQKVTLIPRGQARGLTWFIPSDDPTLISKQQLFARIVGGLGGRAAEEVIFGESEVTT
# GAVSDLQQITGLAKQMVTTFGMSEIGPWSLMDSSEQSDVIMRMMARNSMSEKLANDIDTAVKTLSDKAYEIALSQIRNNREAMDKIVEILLEKETMSG
# DEFRAILSEFTEIPPENRVASSTSTSTPTPASV]
# Evidence for and against this transcript:
# % of transcript supported by hints (any source): 54.5
# CDS exons: 3/4
#      P:   3 
# CDS introns: 2/3
#      E:   2 
#      P:   2 
# 5'UTR exons and introns: 1/3
#      E:   1 
#      P:   1 
# 3'UTR exons and introns: 0/1
# hint groups fully obeyed: 3
#      E:   3 
# incompatible hint groups: 2
#      P:   2 (TRINITY_GG_35_c1934_g1_i1,TRINITY_GG_35_c642_g1_i2)
# end gene g484
Asue_scaffold1	AUGUSTUS	gene	1999155	2002353	.	-	.	ID=AsAtg484
Asue_scaffold1	AUGUSTUS	mRNA	1999155	2002353	.	-	.	ID=AsAtg484.t1;Parent=AsAtg484
Asue_scaffold1	AUGUSTUS	CDS	1999391	1999741	.	-	0	ID=AsAtg484.t1.cds;Parent=AsAtg484.t1
Asue_scaffold1	AUGUSTUS	CDS	1999832	2000072	.	-	1	ID=AsAtg484.t1.cds;Parent=AsAtg484.t1
Asue_scaffold1	AUGUSTUS	CDS	2000147	2000460	.	-	0	ID=AsAtg484.t1.cds;Parent=AsAtg484.t1
Asue_scaffold1	AUGUSTUS	CDS	2000803	2001702	.	-	0	ID=AsAtg484.t1.cds;Parent=AsAtg484.t1
Asue_scaffold1	AUGUSTUS	exon	1999391	1999741	.	-	.	ID=AsAtg484.t1.exon1;Parent=AsAtg484.t1
Asue_scaffold1	AUGUSTUS	exon	1999832	2000072	.	-	.	ID=AsAtg484.t1.exon2;Parent=AsAtg484.t1
Asue_scaffold1	AUGUSTUS	exon	2000147	2000460	.	-	.	ID=AsAtg484.t1.exon3;Parent=AsAtg484.t1
Asue_scaffold1	AUGUSTUS	exon	2000803	2001702	.	-	.	ID=AsAtg484.t1.exon4;Parent=AsAtg484.t1
###
# start gene g485
# protein sequence = [MDKYKNLLKVIAIQDLTLANPTADPPSLSIEFLSRLSQKLHLNRGAASFLRKYPHIFHVLYDPVKAEPFCRLTDVAME
# ISRQEALAITATLSLVVDRLVRLLSMSISKSIPLRAVFKVWRELGLPDDFEDSVISKNPHLFNLSDGHESNTHILELVQEEEKRLEFEAAVEKWRVVE
# CSKEDCSVDRTEIQFSFKHSYPPGMRLSKTFKAKVKEWQRLPYVGPYEDMVGKKKSRSGVMGIEKRAVAIAHEFLNLTVEKMVEVEKISHFRKCFGID
# LNIRDLFLDHPGMFYVSTKGKRHTVFLREAYERGRLIDPNPVYDARRKLLDLVLLGRHAALSESGNTSMSEQE]
# Evidence for and against this transcript:
# % of transcript supported by hints (any source): 33.3
# CDS exons: 1/1
#      P:   1 
# CDS introns: 0/0
# 5'UTR exons and introns: 0/1
# 3'UTR exons and introns: 0/1
# hint groups fully obeyed: 0
# incompatible hint groups: 3
#      P:   3 (TRINITY_GG_35_c2628_g1_i1,AT1G06440.1)
# protein sequence = [MRFLLMRSLLVHPCGGSIINVRSTTTSAQYVASRSRDPVFEKLMDKYKNLLKVIAIQDLTLANPTADPPSLSIEFLSR
# LSQKLHLNRGAASFLRKYPHIFHVLYDPVKAEPFCRLTDVAMEISRQEALAITATLSLVVDRLVRLLSMSISKSIPLRAVFKVWRELGLPDDFEDSVI
# SKNPHLFNLSDGHESNTHILELVQEEEKRLEFEAAVEKWRVVECSKEDCSVDRTEIQFSFKHSYPPGMRLSKTFKAKVKEWQRLPYVGPYEDMVGKKK
# SRSGVMGIEKRAVAIAHEFLNLTVEKMVEVEKISHFRKCFGIDLNIRDLFLDHPGMFYVSTKGKRHTVFLREAYERGRLIDPNPVYDARRKLLDLVLL
# GRHAALSESGNTSMSEQE]
# Evidence for and against this transcript:
# % of transcript supported by hints (any source): 33.3
# CDS exons: 1/1
#      P:   1 
# CDS introns: 0/0
# 5'UTR exons and introns: 0/1
# 3'UTR exons and introns: 0/1
# hint groups fully obeyed: 0
# incompatible hint groups: 3
#      P:   3 (TRINITY_GG_35_c2628_g1_i1,AT1G06440.1)
# end gene g485
Asue_scaffold1	AUGUSTUS	gene	2002429	2004113	.	-	.	ID=AsAtg485
Asue_scaffold1	AUGUSTUS	mRNA	2002429	2004023	.	-	.	ID=AsAtg485.t1;Parent=AsAtg485
Asue_scaffold1	AUGUSTUS	CDS	2002913	2003956	.	-	0	ID=AsAtg485.t1.cds;Parent=AsAtg485.t1
Asue_scaffold1	AUGUSTUS	exon	2002913	2003956	.	-	.	ID=AsAtg485.t1.exon1;Parent=AsAtg485.t1
Asue_scaffold1	AUGUSTUS	mRNA	2002429	2004113	.	-	.	ID=AsAtg485.t2;Parent=AsAtg485
Asue_scaffold1	AUGUSTUS	CDS	2002913	2004085	.	-	0	ID=AsAtg485.t2.cds;Parent=AsAtg485.t2
Asue_scaffold1	AUGUSTUS	exon	2002913	2004085	.	-	.	ID=AsAtg485.t2.exon1;Parent=AsAtg485.t2
###
# start gene g486
# protein sequence = [MNEIHQPLARRVWRSNVDEEMARMAECLKRFPLIAFDTEYPGIIFRTYFDSSSDECYRAMKGNVENTKLIQCGFTLFN
# AKGEIGGVWEINFSNFGDPSDTRNELSIEFLRRHGLDLQKIRDEGVDMFGYGFFPKLMTVFRSQKHVEFVTFQGAYDFAYFLSILNHGKLPDTHGEFA
# TEVVKVFGQVYDTKVMAGFCEGLGEHLGLSKLAQLLQITRVGRAHHAGSDSLMTALVFIKLKHVYEDSRFARGLIYGIGKSNLVXXXXXXXXXXXTLP
# LMCQQNVASYPVFHNGYVQNYEQPQLVSYDPSGAPWAFCNATGTYVQLTHLPASTFAYPSQTPSATVDYLGPVPNYYNNNACYVVE]
# Evidence for and against this transcript:
# % of transcript supported by hints (any source): 33.3
# CDS exons: 1/1
#      P:   1 
# CDS introns: 0/0
# 5'UTR exons and introns: 0/1
# 3'UTR exons and introns: 0/1
# hint groups fully obeyed: 0
# incompatible hint groups: 3
#      P:   3 (TRINITY_GG_35_c1227_g1_i3,AT1G06450.1)
# end gene g486
Asue_scaffold1	AUGUSTUS	gene	2005018	2006294	.	+	.	ID=AsAtg486
Asue_scaffold1	AUGUSTUS	mRNA	2005018	2006294	.	+	.	ID=AsAtg486.t1;Parent=AsAtg486
Asue_scaffold1	AUGUSTUS	CDS	2005102	2006184	.	+	0	ID=AsAtg486.t1.cds;Parent=AsAtg486.t1
Asue_scaffold1	AUGUSTUS	exon	2005102	2006184	.	+	.	ID=AsAtg486.t1.exon1;Parent=AsAtg486.t1
###
# start gene g487
# protein sequence = [MEHESITARRRLAAFAAHFPATSYDSASTASLVPLNCSSSLNTVIQRCDNKISFARQASSEQGFFMRPASPDDVLENL
# GMNLKNTVVRRGDNRLYFARQASSAQGFFMRQASTNERTIPHDAAASTKFSATKTTGFDSSSPAYAAPHFSKPAKEDIFFPSLSPNLQKERPKLDLPK
# LANLGTVWSPRSNVAESTHSYVVAIELPGASINDIRVEVDNTNLTVTGRRTSICQKVDAGTKASILGYHKQEILQGPFKVSWPLPSNVNKDNVSAEFM
# DGILRIVIPKL]
# Evidence for and against this transcript:
# % of transcript supported by hints (any source): 86.7
# CDS exons: 7/7
#      P:   7 
# CDS introns: 6/6
#      E:   6 
#      P:   6 
# 5'UTR exons and introns: 0/1
# 3'UTR exons and introns: 0/1
# hint groups fully obeyed: 12
#      E:   6 
#      P:   6 
# incompatible hint groups: 5
#      P:   5 (AT1G06460.1)
# end gene g487
Asue_scaffold1	AUGUSTUS	gene	2006378	2008693	.	-	.	ID=AsAtg487
Asue_scaffold1	AUGUSTUS	mRNA	2006378	2008693	.	-	.	ID=AsAtg487.t1;Parent=AsAtg487
Asue_scaffold1	AUGUSTUS	CDS	2006487	2006523	.	-	1	ID=AsAtg487.t1.cds;Parent=AsAtg487.t1
Asue_scaffold1	AUGUSTUS	CDS	2006782	2006946	.	-	1	ID=AsAtg487.t1.cds;Parent=AsAtg487.t1
Asue_scaffold1	AUGUSTUS	CDS	2007043	2007157	.	-	2	ID=AsAtg487.t1.cds;Parent=AsAtg487.t1
Asue_scaffold1	AUGUSTUS	CDS	2007405	2007600	.	-	0	ID=AsAtg487.t1.cds;Parent=AsAtg487.t1
Asue_scaffold1	AUGUSTUS	CDS	2007691	2007807	.	-	0	ID=AsAtg487.t1.cds;Parent=AsAtg487.t1
Asue_scaffold1	AUGUSTUS	CDS	2007963	2008085	.	-	0	ID=AsAtg487.t1.cds;Parent=AsAtg487.t1
Asue_scaffold1	AUGUSTUS	CDS	2008489	2008593	.	-	0	ID=AsAtg487.t1.cds;Parent=AsAtg487.t1
Asue_scaffold1	AUGUSTUS	exon	2006487	2006523	.	-	.	ID=AsAtg487.t1.exon1;Parent=AsAtg487.t1
Asue_scaffold1	AUGUSTUS	exon	2006782	2006946	.	-	.	ID=AsAtg487.t1.exon2;Parent=AsAtg487.t1
Asue_scaffold1	AUGUSTUS	exon	2007043	2007157	.	-	.	ID=AsAtg487.t1.exon3;Parent=AsAtg487.t1
Asue_scaffold1	AUGUSTUS	exon	2007405	2007600	.	-	.	ID=AsAtg487.t1.exon4;Parent=AsAtg487.t1
Asue_scaffold1	AUGUSTUS	exon	2007691	2007807	.	-	.	ID=AsAtg487.t1.exon5;Parent=AsAtg487.t1
Asue_scaffold1	AUGUSTUS	exon	2007963	2008085	.	-	.	ID=AsAtg487.t1.exon6;Parent=AsAtg487.t1
Asue_scaffold1	AUGUSTUS	exon	2008489	2008593	.	-	.	ID=AsAtg487.t1.exon7;Parent=AsAtg487.t1
###
# start gene g488
# protein sequence = [MWLLCDCLLCFPLSPEEFLTEILDLLELVFVILGQIACFVTVVCEWKPKRFAGEFRLLMEQRVQLRVGTMETISNEGD
# VDREQVLETFGIENETGKETNGSRSFDVGYSSGDTLETLPKASKVDISPADVLKTLFFILVWYTFSTFLTLYNKTLLGDDLGKFPAPLLMNTIHFSIQ
# AVLSKMITWYWSGRFQPDVTISWRDYFVRVVPTALGTAMDINLSNESLVFISVTFATMCKSAAPIFLLLFAFAFRLESPSLKLFGIISVISAGVLLTV
# AKETEFEFWGFVFVMLAAVMSGFRWCMTQVLLQKETFGLKNPFIFMSCVAPVMAIATGLLSLLLDPWSEFRDNKYFDSGAHFARTCFLMLFGGALAFC
# MVLTEYVLVSVTSAVTVTIAGVVKEAVTIVVAVFYFHDEFTWLKGVGLMIIMVGVSLFNWYKYDKLQKGHKTEEEKQLQAPSQTGKYVILDEMDDQEN
# SP]
# Evidence for and against this transcript:
# % of transcript supported by hints (any source): 77.8
# CDS exons: 11/12
#      P:  11 
# CDS introns: 10/11
#      E:   8 
#      P:  10 
# 5'UTR exons and introns: 0/1
# 3'UTR exons and introns: 0/3
# hint groups fully obeyed: 21
#      E:   8 
#      P:  13 
# incompatible hint groups: 12
#      P:  12 (AT1G06470.1,TRINITY_GG_35_c1154_g1_i1)
# end gene g488
Asue_scaffold1	AUGUSTUS	gene	2008968	2014151	.	+	.	ID=AsAtg488
Asue_scaffold1	AUGUSTUS	mRNA	2008968	2014151	.	+	.	ID=AsAtg488.t1;Parent=AsAtg488
Asue_scaffold1	AUGUSTUS	CDS	2009503	2009607	.	+	0	ID=AsAtg488.t1.cds;Parent=AsAtg488.t1
Asue_scaffold1	AUGUSTUS	CDS	2009836	2010176	.	+	0	ID=AsAtg488.t1.cds;Parent=AsAtg488.t1
Asue_scaffold1	AUGUSTUS	CDS	2010262	2010431	.	+	1	ID=AsAtg488.t1.cds;Parent=AsAtg488.t1
Asue_scaffold1	AUGUSTUS	CDS	2010657	2010742	.	+	2	ID=AsAtg488.t1.cds;Parent=AsAtg488.t1
Asue_scaffold1	AUGUSTUS	CDS	2010851	2010900	.	+	0	ID=AsAtg488.t1.cds;Parent=AsAtg488.t1
Asue_scaffold1	AUGUSTUS	CDS	2011002	2011069	.	+	1	ID=AsAtg488.t1.cds;Parent=AsAtg488.t1
Asue_scaffold1	AUGUSTUS	CDS	2011210	2011310	.	+	2	ID=AsAtg488.t1.cds;Parent=AsAtg488.t1
Asue_scaffold1	AUGUSTUS	CDS	2011446	2011458	.	+	0	ID=AsAtg488.t1.cds;Parent=AsAtg488.t1
Asue_scaffold1	AUGUSTUS	CDS	2011567	2011751	.	+	2	ID=AsAtg488.t1.cds;Parent=AsAtg488.t1
Asue_scaffold1	AUGUSTUS	CDS	2011890	2011976	.	+	0	ID=AsAtg488.t1.cds;Parent=AsAtg488.t1
Asue_scaffold1	AUGUSTUS	CDS	2012412	2012506	.	+	0	ID=AsAtg488.t1.cds;Parent=AsAtg488.t1
Asue_scaffold1	AUGUSTUS	CDS	2012612	2012729	.	+	1	ID=AsAtg488.t1.cds;Parent=AsAtg488.t1
Asue_scaffold1	AUGUSTUS	exon	2009503	2009607	.	+	.	ID=AsAtg488.t1.exon1;Parent=AsAtg488.t1
Asue_scaffold1	AUGUSTUS	exon	2009836	2010176	.	+	.	ID=AsAtg488.t1.exon2;Parent=AsAtg488.t1
Asue_scaffold1	AUGUSTUS	exon	2010262	2010431	.	+	.	ID=AsAtg488.t1.exon3;Parent=AsAtg488.t1
Asue_scaffold1	AUGUSTUS	exon	2010657	2010742	.	+	.	ID=AsAtg488.t1.exon4;Parent=AsAtg488.t1
Asue_scaffold1	AUGUSTUS	exon	2010851	2010900	.	+	.	ID=AsAtg488.t1.exon5;Parent=AsAtg488.t1
Asue_scaffold1	AUGUSTUS	exon	2011002	2011069	.	+	.	ID=AsAtg488.t1.exon6;Parent=AsAtg488.t1
Asue_scaffold1	AUGUSTUS	exon	2011210	2011310	.	+	.	ID=AsAtg488.t1.exon7;Parent=AsAtg488.t1
Asue_scaffold1	AUGUSTUS	exon	2011446	2011458	.	+	.	ID=AsAtg488.t1.exon8;Parent=AsAtg488.t1
Asue_scaffold1	AUGUSTUS	exon	2011567	2011751	.	+	.	ID=AsAtg488.t1.exon9;Parent=AsAtg488.t1
Asue_scaffold1	AUGUSTUS	exon	2011890	2011976	.	+	.	ID=AsAtg488.t1.exon10;Parent=AsAtg488.t1
Asue_scaffold1	AUGUSTUS	exon	2012412	2012506	.	+	.	ID=AsAtg488.t1.exon11;Parent=AsAtg488.t1
Asue_scaffold1	AUGUSTUS	exon	2012612	2012729	.	+	.	ID=AsAtg488.t1.exon12;Parent=AsAtg488.t1
###
# start gene g489
# protein sequence = [MASTSSGGRGEDGRPPQMQPVRSMSRKMTRAGTMMIEHPNEDERPIDSELVPSSLASIAPILRVANDIDQDNARVAYL
# CRFHAFEKAHRMDPTSSGRGVRQFKTYLLHKLEEEEEITEHMLAKSDPREIQLYYQTFYENNIQDGEGKKTPEEMAKLYQIATVLYDVLKTVVPQARI
# DDKTLRYAKEVERKKEQYEHYNILPLYALGAKTAVMELPEIKAAILAVCNVDNLPRPRFHSASANLDEVDRERGRSFNDILEWLALVFGFQRGNVANQ
# REHLILLLANIDVRKRDLENYVEIKPSTVRKLMEKYFKNYNSWCKYLRCDSYLRFPAGCDKQQLSLLYIGLYLLIWGEASNVRFMPECLCYIFHNMAN
# EVHGILFGNVYPVTGDTYEAGAPDEEAFLRNVITPIYQVLRKTMIIVAWHPSGSILAIFTEDVFRNVLTIFITSAFLNLLQATLDLVLSFGAWKSLKF
# SQIMRYITKFLMAAMWAIMLPITYSKSVQNPTGLIKFFSSWVGSWLHRSLYDYAIALYVLPNILAAVFFLLPPLRRIMERSNMRIVTLIMWWAQPKLY
# IGRGMHEEMFALFKYTFFWVMLLLSKLAFSYYVEILPLVNPTKLIWDMHVVNYEWHEFFPNATHNIGVIIAIWGPIVLVYFMDTQIWYAIFSTLFGGI
# YGAFSHLGEIRTLGMLRSRFKVVPSAFCSKLTPLPLGHAKRKHLDETVDEKDIARFSQMWNKFIHTMRDEDLISDRERDLLLVPSSSGDVTVVQWPPF
# LLASKIPIALDMAKDFKGKEDVDLFKKIKSEYYMHYAVVEAYETVRDIIYGLLQDESDKRIVREICYEVDISIQQHRFLSEFRMTGMPLLSDKLEKFL
# KILLSDYEEDDYKSQIINVLQDIIEIITQDVMVNGHEILERAHLQSGDIESDKKEQRFEKIDLSLTQNISWREKVVRLLLLLTVKESAINIPQSLEAR
# RRMTFFANSLFMNMPDAPRVRDMLSFSVLTPYYKEDVLYSEEELNKENEDGITILFYLQRIYPEEWSNYCERVNDLKRNLSEKDKAEQLRQWVSYRGQ
# TLSRTATNGGYLPSESNEDDRKAFSDRARALADLKFTYVVSCQVYGNQKKSSESRDRSCYNNILQLMLKYPSLRVAYIDEREETVNGKSQKVFYSVLL
# KGCDKLDEEIYRIKLPGPPTEIGEGKPENQNHAIIFTRGEALQTIDMNQDNYFEECFKMRNVLQEFDEGRRGKRNPTILGLREHIFTGSVSSLAWFMS
# NQETSFVTIGQRVLANPLRVRFHYGHPDIFDRIFHITRGGISKASKIINLSEDIFAGYNSTLRGGYVTHHEYIQAGKGRDVGMNQISFFEAKVANGNG
# EQTLSRDVYRLGRRFDFYRMLSFYFTTVGFYFSSMITVLTVYVFLYGRLYLVLSGLEKNILQSASVHESNALEQALAAQSVFQLGFLMVLPMVMEIGL
# EKGFRTALGDFIIMQLQLASVFFTFQLGTKAHYFGRTILHGGSKYRATGRGFVVFHAKFAENYRLYSRSHFVKGLELVILLVVYQVYGTSYRSSSTYM
# YITFSMWFLVTSWLFAPFIFNPSGFEWQKTVDDWTDWKRWMGNRGGIGIVLDKSWESWWDIEQEHLKHTNLRGRVLEILLALRFLLYQYGIVYHLNIA
# RRHTTFLVYGLSWAILLSVLLVLKMVSMGRRKFGTDFQVMFRILKALLFLGFLSVMTVLFVVCGLTISDLFASILAFLPTGWAILLIGQALRSVFKGL
# GFWDSVKELGRAYEYIMGLVIFTPIAVLSWFPFVSEFQTRLLFNQAFSRGLQISMILAGKKDKETPSTK]
# Evidence for and against this transcript:
# % of transcript supported by hints (any source): 25.3
# CDS exons: 11/37
#      P:  11 
# CDS introns: 8/36
#      P:   8 
# 5'UTR exons and introns: 0/1
# 3'UTR exons and introns: 0/1
# hint groups fully obeyed: 10
#      P:  10 
# incompatible hint groups: 6
#      P:   6 (TRINITY_GG_35_c3704_g1_i1,TRINITY_GG_35_c2564_g1_i1,TRINITY_GG_35_c2656_g1_i1)
# end gene g489
Asue_scaffold1	AUGUSTUS	gene	2017838	2028427	.	+	.	ID=AsAtg489
Asue_scaffold1	AUGUSTUS	mRNA	2017838	2028427	.	+	.	ID=AsAtg489.t1;Parent=AsAtg489
Asue_scaffold1	AUGUSTUS	CDS	2017970	2018204	.	+	0	ID=AsAtg489.t1.cds;Parent=AsAtg489.t1
Asue_scaffold1	AUGUSTUS	CDS	2018293	2018393	.	+	2	ID=AsAtg489.t1.cds;Parent=AsAtg489.t1
Asue_scaffold1	AUGUSTUS	CDS	2018529	2018641	.	+	0	ID=AsAtg489.t1.cds;Parent=AsAtg489.t1
Asue_scaffold1	AUGUSTUS	CDS	2018738	2018825	.	+	1	ID=AsAtg489.t1.cds;Parent=AsAtg489.t1
Asue_scaffold1	AUGUSTUS	CDS	2018915	2019025	.	+	0	ID=AsAtg489.t1.cds;Parent=AsAtg489.t1
Asue_scaffold1	AUGUSTUS	CDS	2019105	2019257	.	+	0	ID=AsAtg489.t1.cds;Parent=AsAtg489.t1
Asue_scaffold1	AUGUSTUS	CDS	2019353	2019442	.	+	0	ID=AsAtg489.t1.cds;Parent=AsAtg489.t1
Asue_scaffold1	AUGUSTUS	CDS	2019519	2019610	.	+	0	ID=AsAtg489.t1.cds;Parent=AsAtg489.t1
Asue_scaffold1	AUGUSTUS	CDS	2019735	2019858	.	+	1	ID=AsAtg489.t1.cds;Parent=AsAtg489.t1
Asue_scaffold1	AUGUSTUS	CDS	2020019	2020153	.	+	0	ID=AsAtg489.t1.cds;Parent=AsAtg489.t1
Asue_scaffold1	AUGUSTUS	CDS	2020866	2020983	.	+	0	ID=AsAtg489.t1.cds;Parent=AsAtg489.t1
Asue_scaffold1	AUGUSTUS	CDS	2021065	2021449	.	+	2	ID=AsAtg489.t1.cds;Parent=AsAtg489.t1
Asue_scaffold1	AUGUSTUS	CDS	2021685	2021745	.	+	1	ID=AsAtg489.t1.cds;Parent=AsAtg489.t1
Asue_scaffold1	AUGUSTUS	CDS	2021970	2022051	.	+	0	ID=AsAtg489.t1.cds;Parent=AsAtg489.t1
Asue_scaffold1	AUGUSTUS	CDS	2022133	2022182	.	+	2	ID=AsAtg489.t1.cds;Parent=AsAtg489.t1
Asue_scaffold1	AUGUSTUS	CDS	2022253	2022339	.	+	0	ID=AsAtg489.t1.cds;Parent=AsAtg489.t1
Asue_scaffold1	AUGUSTUS	CDS	2022464	2022568	.	+	0	ID=AsAtg489.t1.cds;Parent=AsAtg489.t1
Asue_scaffold1	AUGUSTUS	CDS	2022661	2022755	.	+	0	ID=AsAtg489.t1.cds;Parent=AsAtg489.t1
Asue_scaffold1	AUGUSTUS	CDS	2022855	2022936	.	+	1	ID=AsAtg489.t1.cds;Parent=AsAtg489.t1
Asue_scaffold1	AUGUSTUS	CDS	2023021	2023184	.	+	0	ID=AsAtg489.t1.cds;Parent=AsAtg489.t1
Asue_scaffold1	AUGUSTUS	CDS	2023286	2023409	.	+	1	ID=AsAtg489.t1.cds;Parent=AsAtg489.t1
Asue_scaffold1	AUGUSTUS	CDS	2023514	2023614	.	+	0	ID=AsAtg489.t1.cds;Parent=AsAtg489.t1
Asue_scaffold1	AUGUSTUS	CDS	2023766	2023877	.	+	1	ID=AsAtg489.t1.cds;Parent=AsAtg489.t1
Asue_scaffold1	AUGUSTUS	CDS	2023957	2024108	.	+	0	ID=AsAtg489.t1.cds;Parent=AsAtg489.t1
Asue_scaffold1	AUGUSTUS	CDS	2024281	2024390	.	+	1	ID=AsAtg489.t1.cds;Parent=AsAtg489.t1
Asue_scaffold1	AUGUSTUS	CDS	2024467	2024586	.	+	2	ID=AsAtg489.t1.cds;Parent=AsAtg489.t1
Asue_scaffold1	AUGUSTUS	CDS	2024896	2025085	.	+	2	ID=AsAtg489.t1.cds;Parent=AsAtg489.t1
Asue_scaffold1	AUGUSTUS	CDS	2025166	2025277	.	+	1	ID=AsAtg489.t1.cds;Parent=AsAtg489.t1
Asue_scaffold1	AUGUSTUS	CDS	2025438	2025560	.	+	0	ID=AsAtg489.t1.cds;Parent=AsAtg489.t1
Asue_scaffold1	AUGUSTUS	CDS	2025635	2025753	.	+	0	ID=AsAtg489.t1.cds;Parent=AsAtg489.t1
Asue_scaffold1	AUGUSTUS	CDS	2025851	2025934	.	+	1	ID=AsAtg489.t1.cds;Parent=AsAtg489.t1
Asue_scaffold1	AUGUSTUS	CDS	2026121	2026233	.	+	1	ID=AsAtg489.t1.cds;Parent=AsAtg489.t1
Asue_scaffold1	AUGUSTUS	CDS	2026312	2026541	.	+	2	ID=AsAtg489.t1.cds;Parent=AsAtg489.t1
Asue_scaffold1	AUGUSTUS	CDS	2026643	2027440	.	+	0	ID=AsAtg489.t1.cds;Parent=AsAtg489.t1
Asue_scaffold1	AUGUSTUS	CDS	2027527	2027577	.	+	0	ID=AsAtg489.t1.cds;Parent=AsAtg489.t1
Asue_scaffold1	AUGUSTUS	CDS	2027732	2027917	.	+	0	ID=AsAtg489.t1.cds;Parent=AsAtg489.t1
Asue_scaffold1	AUGUSTUS	CDS	2028008	2028253	.	+	0	ID=AsAtg489.t1.cds;Parent=AsAtg489.t1
Asue_scaffold1	AUGUSTUS	exon	2017970	2018204	.	+	.	ID=AsAtg489.t1.exon1;Parent=AsAtg489.t1
Asue_scaffold1	AUGUSTUS	exon	2018293	2018393	.	+	.	ID=AsAtg489.t1.exon2;Parent=AsAtg489.t1
Asue_scaffold1	AUGUSTUS	exon	2018529	2018641	.	+	.	ID=AsAtg489.t1.exon3;Parent=AsAtg489.t1
Asue_scaffold1	AUGUSTUS	exon	2018738	2018825	.	+	.	ID=AsAtg489.t1.exon4;Parent=AsAtg489.t1
Asue_scaffold1	AUGUSTUS	exon	2018915	2019025	.	+	.	ID=AsAtg489.t1.exon5;Parent=AsAtg489.t1
Asue_scaffold1	AUGUSTUS	exon	2019105	2019257	.	+	.	ID=AsAtg489.t1.exon6;Parent=AsAtg489.t1
Asue_scaffold1	AUGUSTUS	exon	2019353	2019442	.	+	.	ID=AsAtg489.t1.exon7;Parent=AsAtg489.t1
Asue_scaffold1	AUGUSTUS	exon	2019519	2019610	.	+	.	ID=AsAtg489.t1.exon8;Parent=AsAtg489.t1
Asue_scaffold1	AUGUSTUS	exon	2019735	2019858	.	+	.	ID=AsAtg489.t1.exon9;Parent=AsAtg489.t1
Asue_scaffold1	AUGUSTUS	exon	2020019	2020153	.	+	.	ID=AsAtg489.t1.exon10;Parent=AsAtg489.t1
Asue_scaffold1	AUGUSTUS	exon	2020866	2020983	.	+	.	ID=AsAtg489.t1.exon11;Parent=AsAtg489.t1
Asue_scaffold1	AUGUSTUS	exon	2021065	2021449	.	+	.	ID=AsAtg489.t1.exon12;Parent=AsAtg489.t1
Asue_scaffold1	AUGUSTUS	exon	2021685	2021745	.	+	.	ID=AsAtg489.t1.exon13;Parent=AsAtg489.t1
Asue_scaffold1	AUGUSTUS	exon	2021970	2022051	.	+	.	ID=AsAtg489.t1.exon14;Parent=AsAtg489.t1
Asue_scaffold1	AUGUSTUS	exon	2022133	2022182	.	+	.	ID=AsAtg489.t1.exon15;Parent=AsAtg489.t1
Asue_scaffold1	AUGUSTUS	exon	2022253	2022339	.	+	.	ID=AsAtg489.t1.exon16;Parent=AsAtg489.t1
Asue_scaffold1	AUGUSTUS	exon	2022464	2022568	.	+	.	ID=AsAtg489.t1.exon17;Parent=AsAtg489.t1
Asue_scaffold1	AUGUSTUS	exon	2022661	2022755	.	+	.	ID=AsAtg489.t1.exon18;Parent=AsAtg489.t1
Asue_scaffold1	AUGUSTUS	exon	2022855	2022936	.	+	.	ID=AsAtg489.t1.exon19;Parent=AsAtg489.t1
Asue_scaffold1	AUGUSTUS	exon	2023021	2023184	.	+	.	ID=AsAtg489.t1.exon20;Parent=AsAtg489.t1
Asue_scaffold1	AUGUSTUS	exon	2023286	2023409	.	+	.	ID=AsAtg489.t1.exon21;Parent=AsAtg489.t1
Asue_scaffold1	AUGUSTUS	exon	2023514	2023614	.	+	.	ID=AsAtg489.t1.exon22;Parent=AsAtg489.t1
Asue_scaffold1	AUGUSTUS	exon	2023766	2023877	.	+	.	ID=AsAtg489.t1.exon23;Parent=AsAtg489.t1
Asue_scaffold1	AUGUSTUS	exon	2023957	2024108	.	+	.	ID=AsAtg489.t1.exon24;Parent=AsAtg489.t1
Asue_scaffold1	AUGUSTUS	exon	2024281	2024390	.	+	.	ID=AsAtg489.t1.exon25;Parent=AsAtg489.t1
Asue_scaffold1	AUGUSTUS	exon	2024467	2024586	.	+	.	ID=AsAtg489.t1.exon26;Parent=AsAtg489.t1
Asue_scaffold1	AUGUSTUS	exon	2024896	2025085	.	+	.	ID=AsAtg489.t1.exon27;Parent=AsAtg489.t1
Asue_scaffold1	AUGUSTUS	exon	2025166	2025277	.	+	.	ID=AsAtg489.t1.exon28;Parent=AsAtg489.t1
Asue_scaffold1	AUGUSTUS	exon	2025438	2025560	.	+	.	ID=AsAtg489.t1.exon29;Parent=AsAtg489.t1
Asue_scaffold1	AUGUSTUS	exon	2025635	2025753	.	+	.	ID=AsAtg489.t1.exon30;Parent=AsAtg489.t1
Asue_scaffold1	AUGUSTUS	exon	2025851	2025934	.	+	.	ID=AsAtg489.t1.exon31;Parent=AsAtg489.t1
Asue_scaffold1	AUGUSTUS	exon	2026121	2026233	.	+	.	ID=AsAtg489.t1.exon32;Parent=AsAtg489.t1
Asue_scaffold1	AUGUSTUS	exon	2026312	2026541	.	+	.	ID=AsAtg489.t1.exon33;Parent=AsAtg489.t1
Asue_scaffold1	AUGUSTUS	exon	2026643	2027440	.	+	.	ID=AsAtg489.t1.exon34;Parent=AsAtg489.t1
Asue_scaffold1	AUGUSTUS	exon	2027527	2027577	.	+	.	ID=AsAtg489.t1.exon35;Parent=AsAtg489.t1
Asue_scaffold1	AUGUSTUS	exon	2027732	2027917	.	+	.	ID=AsAtg489.t1.exon36;Parent=AsAtg489.t1
Asue_scaffold1	AUGUSTUS	exon	2028008	2028253	.	+	.	ID=AsAtg489.t1.exon37;Parent=AsAtg489.t1
###
# start gene g490
# protein sequence = [MMHSTVQHGGNKSGKSNVWANTNLAKTVAAVDEFKFGFPSGGLTTVSNKWWGRAEKGGREDGGGENTENGHVAASDET
# QNSLVAIRKRIAEEGREAVELGLHQGFGSKRPDKRDQALLFQIFNSAMPKDWVTPDSS]
# Evidence for and against this transcript:
# % of transcript supported by hints (any source): 40
# CDS exons: 1/1
#      P:   1 
# CDS introns: 0/0
# 5'UTR exons and introns: 1/3
#      E:   1 
# 3'UTR exons and introns: 0/1
# hint groups fully obeyed: 1
#      E:   1 
# incompatible hint groups: 3
#      P:   3 (TRINITY_GG_35_c1156_g1_i2,AT1G06500.1)
# end gene g490
Asue_scaffold1	AUGUSTUS	gene	2028738	2029925	.	+	.	ID=AsAtg490
Asue_scaffold1	AUGUSTUS	mRNA	2028738	2029925	.	+	.	ID=AsAtg490.t1;Parent=AsAtg490
Asue_scaffold1	AUGUSTUS	CDS	2029381	2029791	.	+	0	ID=AsAtg490.t1.cds;Parent=AsAtg490.t1
Asue_scaffold1	AUGUSTUS	exon	2029381	2029791	.	+	.	ID=AsAtg490.t1.exon1;Parent=AsAtg490.t1
###
# start gene g491
# protein sequence = [MVTTTIGGVPVVIAQSRRIPTSLRCFSATANSDLLRSQLDRLHAEAESTRAKANSNRLRLLRLSEAAENLRKQAAVNV
# RTGKENDARDLLLQKKKVMQALDKAKARIELLDTLSSKLNEAISVKETQLIGNISLDLEEDGENTSGGIHIVSPKPESTEDGVENDHTHLDSEGIQLI
# ERNVEDYQELLDTNNNVLEDVSIGSILKEVSSYESFLENLDQKLSRIEAELVTVVNVASLVLNHEDKPKNLKVQQTAEILEEIRRVRERIANIICKEA
# NIS]
# Evidence for and against this transcript:
# % of transcript supported by hints (any source): 77.8
# CDS exons: 4/4
#      P:   4 
# CDS introns: 3/3
#      E:   3 
#      P:   3 
# 5'UTR exons and introns: 0/1
# 3'UTR exons and introns: 0/1
# hint groups fully obeyed: 7
#      E:   3 
#      P:   4 
# incompatible hint groups: 5
#      P:   5 (TRINITY_GG_35_c2503_g1_i1,AT1G06510.1)
# end gene g491
Asue_scaffold1	AUGUSTUS	gene	2031488	2032967	.	+	.	ID=AsAtg491
Asue_scaffold1	AUGUSTUS	mRNA	2031488	2032967	.	+	.	ID=AsAtg491.t1;Parent=AsAtg491
Asue_scaffold1	AUGUSTUS	CDS	2031594	2031750	.	+	0	ID=AsAtg491.t1.cds;Parent=AsAtg491.t1
Asue_scaffold1	AUGUSTUS	CDS	2031912	2032111	.	+	2	ID=AsAtg491.t1.cds;Parent=AsAtg491.t1
Asue_scaffold1	AUGUSTUS	CDS	2032229	2032665	.	+	0	ID=AsAtg491.t1.cds;Parent=AsAtg491.t1
Asue_scaffold1	AUGUSTUS	CDS	2032750	2032789	.	+	1	ID=AsAtg491.t1.cds;Parent=AsAtg491.t1
Asue_scaffold1	AUGUSTUS	exon	2031594	2031750	.	+	.	ID=AsAtg491.t1.exon1;Parent=AsAtg491.t1
Asue_scaffold1	AUGUSTUS	exon	2031912	2032111	.	+	.	ID=AsAtg491.t1.exon2;Parent=AsAtg491.t1
Asue_scaffold1	AUGUSTUS	exon	2032229	2032665	.	+	.	ID=AsAtg491.t1.exon3;Parent=AsAtg491.t1
Asue_scaffold1	AUGUSTUS	exon	2032750	2032789	.	+	.	ID=AsAtg491.t1.exon4;Parent=AsAtg491.t1
###
# start gene g492
# protein sequence = [MVLPELLVILAEWVLYRLLANSCYRAARKLRGYGFQLKNLLSLSKTQSLHNNXXXXXXXXXXXXXPNQTLQDSLDPLF
# PSLTKYQELLLDKNRACSVSSDHYRDTFFCDIDGVLLRQHSSKHFHTFFPYFMLVAFEGGSIIRAILLLLSCSFLWTLQQETKLRVLSFITFSGLRVK
# DMDNVSRSVLPKFFLENLNIQVYDIWARTEYSKVVFTSLPQVLVERFLREHLNADDVIGTKLQEIKVMGRKFYTGLASGSGFVLKHKSAEDYFLDSKK
# KPALGIGSSSSPQDHIFISICKEAYFWNEEESMSKNNALPRERYPKPLIFHDGRLAFLPTPLATLAMFIWLPIGFLLAVFRISVGVFLPYHVANFLAS
# MSGVRITFKTHNLNNGRPEKGNSGVLYVCNHRTLLDPVFLTTSLGKPLTAVTYSLSKFSEFIAPLKTVSLKRDRKKDGEAMQRLLSKGDLVVCPEGTT
# CREPYLLRFSPLFAELTEDIVPVAVDARVSMFYGTTASGLKCLDPIFFLMNPRPVYCLEILKKLPKEMTCAGGKSSFEVANFIQGELARVLGFECTNL
# TRRDKYLVLAGNEGIVR]
# Evidence for and against this transcript:
# % of transcript supported by hints (any source): 60
# CDS exons: 2/2
#      P:   2 
# CDS introns: 1/1
#      E:   1 
#      P:   1 
# 5'UTR exons and introns: 0/1
# 3'UTR exons and introns: 0/1
# hint groups fully obeyed: 2
#      E:   1 
#      P:   1 
# incompatible hint groups: 4
#      P:   4 (AT1G06520.1,TRINITY_GG_35_c257_g1_i1)
# end gene g492
Asue_scaffold1	AUGUSTUS	gene	2033118	2035323	.	-	.	ID=AsAtg492
Asue_scaffold1	AUGUSTUS	mRNA	2033118	2035323	.	-	.	ID=AsAtg492.t1;Parent=AsAtg492
Asue_scaffold1	AUGUSTUS	CDS	2033376	2034245	.	-	0	ID=AsAtg492.t1.cds;Parent=AsAtg492.t1
Asue_scaffold1	AUGUSTUS	CDS	2034386	2035273	.	-	0	ID=AsAtg492.t1.cds;Parent=AsAtg492.t1
Asue_scaffold1	AUGUSTUS	exon	2033376	2034245	.	-	.	ID=AsAtg492.t1.exon1;Parent=AsAtg492.t1
Asue_scaffold1	AUGUSTUS	exon	2034386	2035273	.	-	.	ID=AsAtg492.t1.exon2;Parent=AsAtg492.t1
###
# start gene g493
# protein sequence = [MAEERSLNGEATGQDDESFFDSDQQGDDGKSTELNQKIGDLESQNQELARDNDAINRKIESLTAEIEELRGAESKAKR
# KMGEMEREIDKSDEERKVLEAIASRASELETEVARLQHELITARTEGEEATAEAEKLRSEISQKGGGIEELEKEVAGLRTVKEENEKRMKELESKLGA
# LEVKELDEKNKKFRAEEEMREKIDNKEKEVHDLKEKIKSLESDVAKGKTELQKWITEKMVVEDSLKDSEKKVVALESEIVELQKQLDDAEKMINGLKN
# VVEEPLNGIEFKSWSPNVTAVGSGGAVAXXXXXXXXXXXVCYIYHSRRV]
# Evidence for and against this transcript:
# % of transcript supported by hints (any source): 33.3
# CDS exons: 1/1
#      P:   1 
# CDS introns: 0/0
# 5'UTR exons and introns: 0/1
# 3'UTR exons and introns: 0/1
# hint groups fully obeyed: 0
# incompatible hint groups: 3
#      P:   3 (TRINITY_GG_35_c2101_g1_i1,AT1G06530.1)
# end gene g493
Asue_scaffold1	AUGUSTUS	gene	2040488	2041862	.	+	.	ID=AsAtg493
Asue_scaffold1	AUGUSTUS	mRNA	2040488	2041862	.	+	.	ID=AsAtg493.t1;Parent=AsAtg493
Asue_scaffold1	AUGUSTUS	CDS	2040799	2041770	.	+	0	ID=AsAtg493.t1.cds;Parent=AsAtg493.t1
Asue_scaffold1	AUGUSTUS	exon	2040799	2041770	.	+	.	ID=AsAtg493.t1.exon1;Parent=AsAtg493.t1
###
# start gene g494
# protein sequence = [MADSLLQKATSALGEAKQTVMASAETAKTNVVKDAVDNVVSRGIDGAKTLLHGLEEKKDEVSSKIMGAVTHFTGSADS
# AATTANRDLPVSTDNQPLLAAGREVETPWWKNCCGILDLLKASSSAT]
# Evidence for and against this transcript:
# % of transcript supported by hints (any source): 60
# CDS exons: 2/2
#      P:   2 
# CDS introns: 1/1
#      E:   1 
#      P:   1 
# 5'UTR exons and introns: 0/1
# 3'UTR exons and introns: 0/1
# hint groups fully obeyed: 1
#      E:   1 
# incompatible hint groups: 1
#      P:   1 (AT1G06540.1)
# end gene g494
Asue_scaffold1	AUGUSTUS	gene	2041893	2042613	.	-	.	ID=AsAtg494
Asue_scaffold1	AUGUSTUS	mRNA	2041893	2042613	.	-	.	ID=AsAtg494.t1;Parent=AsAtg494
Asue_scaffold1	AUGUSTUS	CDS	2042082	2042177	.	-	0	ID=AsAtg494.t1.cds;Parent=AsAtg494.t1
Asue_scaffold1	AUGUSTUS	CDS	2042286	2042567	.	-	0	ID=AsAtg494.t1.cds;Parent=AsAtg494.t1
Asue_scaffold1	AUGUSTUS	exon	2042082	2042177	.	-	.	ID=AsAtg494.t1.exon1;Parent=AsAtg494.t1
Asue_scaffold1	AUGUSTUS	exon	2042286	2042567	.	-	.	ID=AsAtg494.t1.exon2;Parent=AsAtg494.t1
###
# start gene g495
# protein sequence = [MAQEGQNIDEPVVIGEEKGSVRLTTLNRPRQLNVISPEVVFKLAEYLELWEKDDQTKLILIKGTGRAFSAGGDLKVFY
# HGQESKDSCLEVVYRMYWLCYHIHTYKKTQVSLVNGISMGGGAALMVPMKFSVVTEKTVFATPEASFGFHTDCGFSYIHSRLPGHLGEFLALTGARLN
# GKELVAIGMATHFVPSGKLMDLEARLVSLDSGDADVVQSTIEEFSEKVNLDKDSILNKQSVINECFSKESVKQIIQAFEAEASKDGNEWITPVIKGLK
# RSSPTGLKIVLQSIREGRKQTLSDCLKKEFRLTLNILRKTISPDMYEGIRALTIDKDNSPKWNPATLDEVDDEKINSVFKLFEDDDIELQIPETEENR
# WGGKYETSGYASVRG]
# Evidence for and against this transcript:
# % of transcript supported by hints (any source): 90.9
# CDS exons: 15/15
#      P:  15 
# CDS introns: 14/14
#      E:  14 
#      P:  14 
# 5'UTR exons and introns: 1/3
#      E:   1 
# 3'UTR exons and introns: 0/1
# hint groups fully obeyed: 31
#      E:  15 
#      P:  16 
# incompatible hint groups: 15
#      P:  15 (AT1G06550.1,TRINITY_GG_35_c115_g1_i2)
# end gene g495
Asue_scaffold1	AUGUSTUS	gene	2042869	2046233	.	-	.	ID=AsAtg495
Asue_scaffold1	AUGUSTUS	mRNA	2042869	2046233	.	-	.	ID=AsAtg495.t1;Parent=AsAtg495
Asue_scaffold1	AUGUSTUS	CDS	2043008	2043056	.	-	1	ID=AsAtg495.t1.cds;Parent=AsAtg495.t1
Asue_scaffold1	AUGUSTUS	CDS	2043156	2043265	.	-	0	ID=AsAtg495.t1.cds;Parent=AsAtg495.t1
Asue_scaffold1	AUGUSTUS	CDS	2043361	2043402	.	-	0	ID=AsAtg495.t1.cds;Parent=AsAtg495.t1
Asue_scaffold1	AUGUSTUS	CDS	2043518	2043619	.	-	0	ID=AsAtg495.t1.cds;Parent=AsAtg495.t1
Asue_scaffold1	AUGUSTUS	CDS	2043856	2043954	.	-	0	ID=AsAtg495.t1.cds;Parent=AsAtg495.t1
Asue_scaffold1	AUGUSTUS	CDS	2044035	2044095	.	-	1	ID=AsAtg495.t1.cds;Parent=AsAtg495.t1
Asue_scaffold1	AUGUSTUS	CDS	2044217	2044338	.	-	0	ID=AsAtg495.t1.cds;Parent=AsAtg495.t1
Asue_scaffold1	AUGUSTUS	CDS	2044554	2044639	.	-	2	ID=AsAtg495.t1.cds;Parent=AsAtg495.t1
Asue_scaffold1	AUGUSTUS	CDS	2044718	2044802	.	-	0	ID=AsAtg495.t1.cds;Parent=AsAtg495.t1
Asue_scaffold1	AUGUSTUS	CDS	2044892	2044975	.	-	0	ID=AsAtg495.t1.cds;Parent=AsAtg495.t1
Asue_scaffold1	AUGUSTUS	CDS	2045055	2045128	.	-	2	ID=AsAtg495.t1.cds;Parent=AsAtg495.t1
Asue_scaffold1	AUGUSTUS	CDS	2045221	2045284	.	-	0	ID=AsAtg495.t1.cds;Parent=AsAtg495.t1
Asue_scaffold1	AUGUSTUS	CDS	2045364	2045432	.	-	0	ID=AsAtg495.t1.cds;Parent=AsAtg495.t1
Asue_scaffold1	AUGUSTUS	CDS	2045519	2045602	.	-	0	ID=AsAtg495.t1.cds;Parent=AsAtg495.t1
Asue_scaffold1	AUGUSTUS	CDS	2045700	2045732	.	-	0	ID=AsAtg495.t1.cds;Parent=AsAtg495.t1
Asue_scaffold1	AUGUSTUS	exon	2043008	2043056	.	-	.	ID=AsAtg495.t1.exon1;Parent=AsAtg495.t1
Asue_scaffold1	AUGUSTUS	exon	2043156	2043265	.	-	.	ID=AsAtg495.t1.exon2;Parent=AsAtg495.t1
Asue_scaffold1	AUGUSTUS	exon	2043361	2043402	.	-	.	ID=AsAtg495.t1.exon3;Parent=AsAtg495.t1
Asue_scaffold1	AUGUSTUS	exon	2043518	2043619	.	-	.	ID=AsAtg495.t1.exon4;Parent=AsAtg495.t1
Asue_scaffold1	AUGUSTUS	exon	2043856	2043954	.	-	.	ID=AsAtg495.t1.exon5;Parent=AsAtg495.t1
Asue_scaffold1	AUGUSTUS	exon	2044035	2044095	.	-	.	ID=AsAtg495.t1.exon6;Parent=AsAtg495.t1
Asue_scaffold1	AUGUSTUS	exon	2044217	2044338	.	-	.	ID=AsAtg495.t1.exon7;Parent=AsAtg495.t1
Asue_scaffold1	AUGUSTUS	exon	2044554	2044639	.	-	.	ID=AsAtg495.t1.exon8;Parent=AsAtg495.t1
Asue_scaffold1	AUGUSTUS	exon	2044718	2044802	.	-	.	ID=AsAtg495.t1.exon9;Parent=AsAtg495.t1
Asue_scaffold1	AUGUSTUS	exon	2044892	2044975	.	-	.	ID=AsAtg495.t1.exon10;Parent=AsAtg495.t1
Asue_scaffold1	AUGUSTUS	exon	2045055	2045128	.	-	.	ID=AsAtg495.t1.exon11;Parent=AsAtg495.t1
Asue_scaffold1	AUGUSTUS	exon	2045221	2045284	.	-	.	ID=AsAtg495.t1.exon12;Parent=AsAtg495.t1
Asue_scaffold1	AUGUSTUS	exon	2045364	2045432	.	-	.	ID=AsAtg495.t1.exon13;Parent=AsAtg495.t1
Asue_scaffold1	AUGUSTUS	exon	2045519	2045602	.	-	.	ID=AsAtg495.t1.exon14;Parent=AsAtg495.t1
Asue_scaffold1	AUGUSTUS	exon	2045700	2045732	.	-	.	ID=AsAtg495.t1.exon15;Parent=AsAtg495.t1
###
# start gene g496
# protein sequence = [MSKARVLLKPSSLTTCLTRAKAFFSSVSQSRSISHQMEMGPSDSERYCYDPVLRWNPEVEDYFTKAYGPDHFARISKA
# LTRPSSYSCIRVNTVKTTSDAVIEKLTKIFNDSEEGLKLVQPDGSSPVTKCQIPGLDYVVFVNGSGPHKIEYDSGLENPPKEVLVSRKCAEAVLRGAQ
# VYVPGVLACTAHVEKGDAVAVCVAMEQPGDEGDWSVNMTRGTTLQGLPTGKNQKYPYYRERSGLYIGMGTAMLSRAGMFRVPNGIAVDLNHRVFRLPS
# LHNILEGEIFLQNLPSIIVAHALDPQKGERILDMCAAPGGKTTAIAILMNDEGEIVAADRSHNKVLVVQNLSAEMGFTCITTCKLDALKSVCLPTTLN
# ESTILINGDNSSSMTSHSELSSNEEMTSVTSRRSEADKSCEKNDSTEQPNGGDNVSQAYIRKNKGRLKNGRGRTQCQGGRAGKSQGFPPNSFDRVLLD
# APCSALGLRPRLFAGLETVISLRNHGWYQRKMLDQAVQLVRVGGILVYSTCTINPSENEAVVRYALDKYRFLSLAPQHPRIGGPGLVGRCEFPDGYIE
# EWLKPGEEELVQKFDPSSELDTIGFFIAKFSVGPKD]
# Evidence for and against this transcript:
# % of transcript supported by hints (any source): 88
# CDS exons: 12/12
#      P:  12 
# CDS introns: 10/11
#      E:   2 
#      P:  10 
# 5'UTR exons and introns: 0/1
# 3'UTR exons and introns: 0/1
# hint groups fully obeyed: 16
#      E:   2 
#      P:  14 
# incompatible hint groups: 11
#      P:  11 
# end gene g496
Asue_scaffold1	AUGUSTUS	gene	2046768	2051147	.	+	.	ID=AsAtg496
Asue_scaffold1	AUGUSTUS	mRNA	2046768	2051147	.	+	.	ID=AsAtg496.t1;Parent=AsAtg496
Asue_scaffold1	AUGUSTUS	CDS	2046827	2047065	.	+	0	ID=AsAtg496.t1.cds;Parent=AsAtg496.t1
Asue_scaffold1	AUGUSTUS	CDS	2047353	2047641	.	+	1	ID=AsAtg496.t1.cds;Parent=AsAtg496.t1
Asue_scaffold1	AUGUSTUS	CDS	2047890	2048052	.	+	0	ID=AsAtg496.t1.cds;Parent=AsAtg496.t1
Asue_scaffold1	AUGUSTUS	CDS	2048428	2048565	.	+	2	ID=AsAtg496.t1.cds;Parent=AsAtg496.t1
Asue_scaffold1	AUGUSTUS	CDS	2048664	2048726	.	+	2	ID=AsAtg496.t1.cds;Parent=AsAtg496.t1
Asue_scaffold1	AUGUSTUS	CDS	2048893	2049014	.	+	2	ID=AsAtg496.t1.cds;Parent=AsAtg496.t1
Asue_scaffold1	AUGUSTUS	CDS	2049184	2049415	.	+	0	ID=AsAtg496.t1.cds;Parent=AsAtg496.t1
Asue_scaffold1	AUGUSTUS	CDS	2049726	2049937	.	+	2	ID=AsAtg496.t1.cds;Parent=AsAtg496.t1
Asue_scaffold1	AUGUSTUS	CDS	2050254	2050354	.	+	0	ID=AsAtg496.t1.cds;Parent=AsAtg496.t1
Asue_scaffold1	AUGUSTUS	CDS	2050521	2050602	.	+	1	ID=AsAtg496.t1.cds;Parent=AsAtg496.t1
Asue_scaffold1	AUGUSTUS	CDS	2050706	2050767	.	+	0	ID=AsAtg496.t1.cds;Parent=AsAtg496.t1
Asue_scaffold1	AUGUSTUS	CDS	2050880	2050991	.	+	1	ID=AsAtg496.t1.cds;Parent=AsAtg496.t1
Asue_scaffold1	AUGUSTUS	exon	2046827	2047065	.	+	.	ID=AsAtg496.t1.exon1;Parent=AsAtg496.t1
Asue_scaffold1	AUGUSTUS	exon	2047353	2047641	.	+	.	ID=AsAtg496.t1.exon2;Parent=AsAtg496.t1
Asue_scaffold1	AUGUSTUS	exon	2047890	2048052	.	+	.	ID=AsAtg496.t1.exon3;Parent=AsAtg496.t1
Asue_scaffold1	AUGUSTUS	exon	2048428	2048565	.	+	.	ID=AsAtg496.t1.exon4;Parent=AsAtg496.t1
Asue_scaffold1	AUGUSTUS	exon	2048664	2048726	.	+	.	ID=AsAtg496.t1.exon5;Parent=AsAtg496.t1
Asue_scaffold1	AUGUSTUS	exon	2048893	2049014	.	+	.	ID=AsAtg496.t1.exon6;Parent=AsAtg496.t1
Asue_scaffold1	AUGUSTUS	exon	2049184	2049415	.	+	.	ID=AsAtg496.t1.exon7;Parent=AsAtg496.t1
Asue_scaffold1	AUGUSTUS	exon	2049726	2049937	.	+	.	ID=AsAtg496.t1.exon8;Parent=AsAtg496.t1
Asue_scaffold1	AUGUSTUS	exon	2050254	2050354	.	+	.	ID=AsAtg496.t1.exon9;Parent=AsAtg496.t1
Asue_scaffold1	AUGUSTUS	exon	2050521	2050602	.	+	.	ID=AsAtg496.t1.exon10;Parent=AsAtg496.t1
Asue_scaffold1	AUGUSTUS	exon	2050706	2050767	.	+	.	ID=AsAtg496.t1.exon11;Parent=AsAtg496.t1
Asue_scaffold1	AUGUSTUS	exon	2050880	2050991	.	+	.	ID=AsAtg496.t1.exon12;Parent=AsAtg496.t1
###
# start gene g497
# protein sequence = [MCLSLASTAQRNTQFRSRVLVSAELVKSMGHQNAAVSENQNHDDGAASSPGFKLVGFSKFVRKNPKSDKFKVKRFHHI
# EFWCGDATNVARRFSWGLGMRFSAKSDLSTGNMVHASYLLTSGDLRFLFTAPYSPSLSAGEIKPTTTASIPSFDHGSCRSFFSSHGLGVRAVAIEVED
# AESAFSISVANGAIPSSPPIVLNEAVTIAEVKLYGDVVLRYVSYKAEDTEKSEFLPGFERVEDASSFPLDYGIRRLDHAVGNVPELGPALTYVAGFTG
# FHQFAEFTADDVGTAESGLNSAVLASNDEMVLLPINEPVHGTKRKSQIQTYLEHNEGAGLQHLALMSEDIFRTLREMRKRSSIGGFDFMPSPPPTYYQ
# NLKKRVGDVLSDDQIKECEELGILVDRDDQGTLLQIFTKPLGDRPTIFIEIIQRVGCMMKDEEGKAYQSGGCGGFGKGNFSELFKSIEEYEKTLEAKQ
# LVG]
# Evidence for and against this transcript:
# % of transcript supported by hints (any source): 60
# CDS exons: 2/2
#      P:   2 
# CDS introns: 1/1
#      E:   1 
#      P:   1 
# 5'UTR exons and introns: 0/1
# 3'UTR exons and introns: 0/1
# hint groups fully obeyed: 1
#      E:   1 
# incompatible hint groups: 2
#      P:   2 (AT1G06570.1)
# end gene g497
Asue_scaffold1	AUGUSTUS	gene	2051149	2052753	.	-	.	ID=AsAtg497
Asue_scaffold1	AUGUSTUS	mRNA	2051149	2052753	.	-	.	ID=AsAtg497.t1;Parent=AsAtg497
Asue_scaffold1	AUGUSTUS	CDS	2051182	2051356	.	-	1	ID=AsAtg497.t1.cds;Parent=AsAtg497.t1
Asue_scaffold1	AUGUSTUS	CDS	2051464	2052710	.	-	0	ID=AsAtg497.t1.cds;Parent=AsAtg497.t1
Asue_scaffold1	AUGUSTUS	exon	2051182	2051356	.	-	.	ID=AsAtg497.t1.exon1;Parent=AsAtg497.t1
Asue_scaffold1	AUGUSTUS	exon	2051464	2052710	.	-	.	ID=AsAtg497.t1.exon2;Parent=AsAtg497.t1
###
# start gene g498
# protein sequence = [MAGLTRTAGAFAVTPHKISVCILLQIYAPSAQMSLPFPFSSVAQHNRLGLYLLSLTKSCDDIYEPKLEKLINQLREVG
# EEMDAWLTDHLTNRFSSLASPDDLLNFFNDMRGILGSLDSGVVQDDQIILDPNSNLGMFVRRCILAFNLLSFEGVCHLFSSIEDYCKEAHSSFAQFGA
# PINNLESLIQYDQMDMENYAMDKPTEEIEFQKTASGIVPFHLHTPDSLMKATEGIPYGIHPIQRKPRVFQSLSWASEDISLFPFCLLHNRKETSRTSK
# KDTEATPVARASSSTLEESLVDESLFLRTNLQIQGFLMEQADAIEIHGSSSSFSSSSIESFLDQLQKLAPELHRVHFLRYLNKLHSDDYFAALDNLLR
# YFDYSAGTEGFDLVPPSTGCSMYGRYEIGLLCLGMMHFRFGHPNLALEVLTEAVRVSQQLSNDTCLAYTLAAMSNLLSEMGIASTSGVLGSSYSPVTS
# TASSLSVQQRVYILLKESLRRADSLKLRRLVASNHLAMAKFELMHVQRPLLSFGPKASMRHKTCPVSVCKEIRLGAHLISDFSSESSTMTIDGSLSSA
# WLKDLQKPWGPPVISPDSGSRKSSTFFQLCDHLVSIPGSVSQLIGASYLLRATSWELYGSAPMARMNTLVYATLFGDSSSSSDAELAYLKLIQHLALY
# KGYKDAFAALKVAEEKFLTVSKSKVLLLKLQLLHERALHCGNLKLAQRICNELGGLASTAMGVDMELKVEASLREARTLLAAKQYSQAANVAHSLFCT
# CHKFNLQIEKASVLLLLAEIHKKSGNAVLGLPYALASISFCQSFNLDLLKASATLTLAELWLGLGSNHTKRALDLLHGAFPMILGHGGLELRARAYIF
# EANCYLSDPSSSVSTDSDTVLDSLRQASDELQALEYHELAAEASYLMAMVYDKLGRLDEREEAASLFKKHIIALENPQDVEQNMA]
# Evidence for and against this transcript:
# % of transcript supported by hints (any source): 88.4
# CDS exons: 20/21
#      P:  20 
# CDS introns: 18/20
#      E:   3 
#      P:  18 
# 5'UTR exons and introns: 0/1
# 3'UTR exons and introns: 0/1
# hint groups fully obeyed: 21
#      E:   3 
#      P:  18 
# incompatible hint groups: 15
#      P:  15 (TRINITY_GG_35_c51_g1_i1,AT1G06590.1,TRINITY_GG_35_c2270_g1_i1)
# end gene g498
Asue_scaffold1	AUGUSTUS	gene	2055420	2063793	.	-	.	ID=AsAtg498
Asue_scaffold1	AUGUSTUS	mRNA	2055420	2063793	.	-	.	ID=AsAtg498.t1;Parent=AsAtg498
Asue_scaffold1	AUGUSTUS	CDS	2055669	2055821	.	-	0	ID=AsAtg498.t1.cds;Parent=AsAtg498.t1
Asue_scaffold1	AUGUSTUS	CDS	2056094	2056161	.	-	2	ID=AsAtg498.t1.cds;Parent=AsAtg498.t1
Asue_scaffold1	AUGUSTUS	CDS	2056289	2056553	.	-	0	ID=AsAtg498.t1.cds;Parent=AsAtg498.t1
Asue_scaffold1	AUGUSTUS	CDS	2056855	2056953	.	-	0	ID=AsAtg498.t1.cds;Parent=AsAtg498.t1
Asue_scaffold1	AUGUSTUS	CDS	2057076	2057217	.	-	1	ID=AsAtg498.t1.cds;Parent=AsAtg498.t1
Asue_scaffold1	AUGUSTUS	CDS	2057406	2057511	.	-	2	ID=AsAtg498.t1.cds;Parent=AsAtg498.t1
Asue_scaffold1	AUGUSTUS	CDS	2057817	2057884	.	-	1	ID=AsAtg498.t1.cds;Parent=AsAtg498.t1
Asue_scaffold1	AUGUSTUS	CDS	2058036	2058095	.	-	1	ID=AsAtg498.t1.cds;Parent=AsAtg498.t1
Asue_scaffold1	AUGUSTUS	CDS	2058847	2059109	.	-	0	ID=AsAtg498.t1.cds;Parent=AsAtg498.t1
Asue_scaffold1	AUGUSTUS	CDS	2059201	2059278	.	-	0	ID=AsAtg498.t1.cds;Parent=AsAtg498.t1
Asue_scaffold1	AUGUSTUS	CDS	2059919	2060167	.	-	0	ID=AsAtg498.t1.cds;Parent=AsAtg498.t1
Asue_scaffold1	AUGUSTUS	CDS	2060543	2060575	.	-	0	ID=AsAtg498.t1.cds;Parent=AsAtg498.t1
Asue_scaffold1	AUGUSTUS	CDS	2060947	2061076	.	-	1	ID=AsAtg498.t1.cds;Parent=AsAtg498.t1
Asue_scaffold1	AUGUSTUS	CDS	2061264	2061349	.	-	0	ID=AsAtg498.t1.cds;Parent=AsAtg498.t1
Asue_scaffold1	AUGUSTUS	CDS	2061448	2061532	.	-	1	ID=AsAtg498.t1.cds;Parent=AsAtg498.t1
Asue_scaffold1	AUGUSTUS	CDS	2061624	2061801	.	-	2	ID=AsAtg498.t1.cds;Parent=AsAtg498.t1
Asue_scaffold1	AUGUSTUS	CDS	2061940	2061974	.	-	1	ID=AsAtg498.t1.cds;Parent=AsAtg498.t1
Asue_scaffold1	AUGUSTUS	CDS	2062163	2062455	.	-	0	ID=AsAtg498.t1.cds;Parent=AsAtg498.t1
Asue_scaffold1	AUGUSTUS	CDS	2062827	2062948	.	-	2	ID=AsAtg498.t1.cds;Parent=AsAtg498.t1
Asue_scaffold1	AUGUSTUS	CDS	2063034	2063193	.	-	0	ID=AsAtg498.t1.cds;Parent=AsAtg498.t1
Asue_scaffold1	AUGUSTUS	CDS	2063506	2063676	.	-	0	ID=AsAtg498.t1.cds;Parent=AsAtg498.t1
Asue_scaffold1	AUGUSTUS	exon	2055669	2055821	.	-	.	ID=AsAtg498.t1.exon1;Parent=AsAtg498.t1
Asue_scaffold1	AUGUSTUS	exon	2056094	2056161	.	-	.	ID=AsAtg498.t1.exon2;Parent=AsAtg498.t1
Asue_scaffold1	AUGUSTUS	exon	2056289	2056553	.	-	.	ID=AsAtg498.t1.exon3;Parent=AsAtg498.t1
Asue_scaffold1	AUGUSTUS	exon	2056855	2056953	.	-	.	ID=AsAtg498.t1.exon4;Parent=AsAtg498.t1
Asue_scaffold1	AUGUSTUS	exon	2057076	2057217	.	-	.	ID=AsAtg498.t1.exon5;Parent=AsAtg498.t1
Asue_scaffold1	AUGUSTUS	exon	2057406	2057511	.	-	.	ID=AsAtg498.t1.exon6;Parent=AsAtg498.t1
Asue_scaffold1	AUGUSTUS	exon	2057817	2057884	.	-	.	ID=AsAtg498.t1.exon7;Parent=AsAtg498.t1
Asue_scaffold1	AUGUSTUS	exon	2058036	2058095	.	-	.	ID=AsAtg498.t1.exon8;Parent=AsAtg498.t1
Asue_scaffold1	AUGUSTUS	exon	2058847	2059109	.	-	.	ID=AsAtg498.t1.exon9;Parent=AsAtg498.t1
Asue_scaffold1	AUGUSTUS	exon	2059201	2059278	.	-	.	ID=AsAtg498.t1.exon10;Parent=AsAtg498.t1
Asue_scaffold1	AUGUSTUS	exon	2059919	2060167	.	-	.	ID=AsAtg498.t1.exon11;Parent=AsAtg498.t1
Asue_scaffold1	AUGUSTUS	exon	2060543	2060575	.	-	.	ID=AsAtg498.t1.exon12;Parent=AsAtg498.t1
Asue_scaffold1	AUGUSTUS	exon	2060947	2061076	.	-	.	ID=AsAtg498.t1.exon13;Parent=AsAtg498.t1
Asue_scaffold1	AUGUSTUS	exon	2061264	2061349	.	-	.	ID=AsAtg498.t1.exon14;Parent=AsAtg498.t1
Asue_scaffold1	AUGUSTUS	exon	2061448	2061532	.	-	.	ID=AsAtg498.t1.exon15;Parent=AsAtg498.t1
Asue_scaffold1	AUGUSTUS	exon	2061624	2061801	.	-	.	ID=AsAtg498.t1.exon16;Parent=AsAtg498.t1
Asue_scaffold1	AUGUSTUS	exon	2061940	2061974	.	-	.	ID=AsAtg498.t1.exon17;Parent=AsAtg498.t1
Asue_scaffold1	AUGUSTUS	exon	2062163	2062455	.	-	.	ID=AsAtg498.t1.exon18;Parent=AsAtg498.t1
Asue_scaffold1	AUGUSTUS	exon	2062827	2062948	.	-	.	ID=AsAtg498.t1.exon19;Parent=AsAtg498.t1
Asue_scaffold1	AUGUSTUS	exon	2063034	2063193	.	-	.	ID=AsAtg498.t1.exon20;Parent=AsAtg498.t1
Asue_scaffold1	AUGUSTUS	exon	2063506	2063676	.	-	.	ID=AsAtg498.t1.exon21;Parent=AsAtg498.t1
###
# start gene g499
# protein sequence = [MRRLLMNRNLSPLCRSVLRFIDLSVCRAMACFLDCFRARDNRSTSNLVSHSSLTNSRKAQDSQNDLSALFLSEEKSAS
# SPCLDKERFDLDSIHIDKGLRDEARFLKACGTIPETPIEIRKASQKLSPQHSGSSHFHSWISSSSSMGSRLAESSTPMKACEEVGRPSFTSEQTASSC
# VIDVRDNARISSASSDGTEVESVGTAIKGELDRTARPTFTAGKNKSVRFECDLDQSNSSNSSENGSSRKPEMGGKICFTVSSPNPTPLKLSDEMQTPG
# TIYPANMESGGRGRPRIRSQFVHSVSNIMENASLYKVYKDSHEGLDYEEQIEAETPSSETYGEKVEESSDEKLSKFEASFSPWLNQINENIAALNERT
# PGVGVITPGDRPIIGLVAAQWIENEQTEISPKMWDGNGIPNSTTKYKEDQKVSWHATPFEVRLEKALSEEGGQSLFPQRKLEVMMEEVEGDTDISQLH
# HSVQPNSVVSF]
# Evidence for and against this transcript:
# % of transcript supported by hints (any source): 86.7
# CDS exons: 7/7
#      P:   7 
# CDS introns: 6/6
#      P:   6 
# 5'UTR exons and introns: 0/1
# 3'UTR exons and introns: 0/1
# hint groups fully obeyed: 4
#      P:   4 
# incompatible hint groups: 8
#      P:   8 (TRINITY_GG_35_c3490_g1_i1,AT1G06660.1,TRINITY_GG_35_c1749_g1_i1,TRINITY_GG_35_c3778_g1_i1)
# end gene g499
Asue_scaffold1	AUGUSTUS	gene	2074540	2077463	.	-	.	ID=AsAtg499
Asue_scaffold1	AUGUSTUS	mRNA	2074540	2077463	.	-	.	ID=AsAtg499.t1;Parent=AsAtg499
Asue_scaffold1	AUGUSTUS	CDS	2074679	2074772	.	-	1	ID=AsAtg499.t1.cds;Parent=AsAtg499.t1
Asue_scaffold1	AUGUSTUS	CDS	2074857	2074948	.	-	0	ID=AsAtg499.t1.cds;Parent=AsAtg499.t1
Asue_scaffold1	AUGUSTUS	CDS	2075027	2075762	.	-	1	ID=AsAtg499.t1.cds;Parent=AsAtg499.t1
Asue_scaffold1	AUGUSTUS	CDS	2075941	2076161	.	-	0	ID=AsAtg499.t1.cds;Parent=AsAtg499.t1
Asue_scaffold1	AUGUSTUS	CDS	2076718	2076800	.	-	2	ID=AsAtg499.t1.cds;Parent=AsAtg499.t1
Asue_scaffold1	AUGUSTUS	CDS	2076905	2076953	.	-	0	ID=AsAtg499.t1.cds;Parent=AsAtg499.t1
Asue_scaffold1	AUGUSTUS	CDS	2077196	2077366	.	-	0	ID=AsAtg499.t1.cds;Parent=AsAtg499.t1
Asue_scaffold1	AUGUSTUS	exon	2074679	2074772	.	-	.	ID=AsAtg499.t1.exon1;Parent=AsAtg499.t1
Asue_scaffold1	AUGUSTUS	exon	2074857	2074948	.	-	.	ID=AsAtg499.t1.exon2;Parent=AsAtg499.t1
Asue_scaffold1	AUGUSTUS	exon	2075027	2075762	.	-	.	ID=AsAtg499.t1.exon3;Parent=AsAtg499.t1
Asue_scaffold1	AUGUSTUS	exon	2075941	2076161	.	-	.	ID=AsAtg499.t1.exon4;Parent=AsAtg499.t1
Asue_scaffold1	AUGUSTUS	exon	2076718	2076800	.	-	.	ID=AsAtg499.t1.exon5;Parent=AsAtg499.t1
Asue_scaffold1	AUGUSTUS	exon	2076905	2076953	.	-	.	ID=AsAtg499.t1.exon6;Parent=AsAtg499.t1
Asue_scaffold1	AUGUSTUS	exon	2077196	2077366	.	-	.	ID=AsAtg499.t1.exon7;Parent=AsAtg499.t1
###
# start gene g500
# protein sequence = [MAKKKKDTKHTRLCEATGAWATKVLEDFRASGNDSYVFEQQLTNSERGIIHQMCRTMGLRSKSNGSGEERRLSLFKGD
# GISKSDKRRMYEARNQKEKEGDGISKSYSKHRYETRFQKAGGIRKTRISPKKLKCVSFPPEAKAVLHDLFTRYPPCDGDTTGTSLGIYTTGNVNSNWK
# DDFFKKPHMTKHDIENNVVSLSSRLKKERHFREIFEARSKLPIASFRDAIISAVESNQVVLIAGETGCGKTTQVPQYLLDHMWHSKKEACKIICTQPR
# RISAISVSDRISWERGETIGRTVGYKVRLQSEGGRESSVVFCTNGILLRVLIGKGVNSSVPDITHIIVDEIHERDSYSDFMLMILRDLLPSNPHLRLI
# LMSATLDAERFSEYFGGCPVVRVPGFTYPVRTFFLDDALSVLNSDKNSHLLSAVKRDFKDEDKVSLDEAIDLAWTNDEFDCLVDLVSSEGSHEAYNYQ
# NSTTGLTPLMVFAGKGRVSDVCKLLSVGADCTLKSKEGITALELAEKENQFETAQIIREHAGNIQSNSQQAQDLLDKYMATIKPEEVDVGLIVKLMKK
# ICSDSKDGAILVFLPGWEEISKTKEKLLDDRFFAHSAKFIILCLHSRVPAEEQKKVFNRPPRGXXXXXXXXXXXXXXXXXXXXXXXXXXXRMKEKSYD
# PYNDVSTLQSSWVSKANAKQRAGRAGRCQAGICYHLYSKLRAASLPEYRVPEVMRMPVDELCLQVKMLDPNCNVNDFLQKLMDPPVAQSIENALIILK
# DIGALTPEEELTELGQKFGQLPVHPRISKMIYFAILVNCLDPALILACAADEKDPFTMPLSPGDRKKAAAAKHELASLYGDHSDHLATVAAFQCWKNA
# KASGQAKEFCSKYFISQVVMKRLDDLCRKLQGELNRHGVIPSSSSNCSLNAHDPGILRAVIAVGLYPMLGRMCPLSKNRTRSVIETIAGAKVRVPSLS
# NNVDMSSTKFDEALIVFDEITRGDWGVVIRSCTVLPTIPVLLFSREIAVSTTESYDAVKSDDEEDHKVGNVGDAMDIDKEVGRPGEKIMLGPENSVKV
# VVDRWLPFKVTAFEIAQMYILRERLMASILFKVKHPKENLPPHLGASMYAIASVLSYDSLAQSSVQTVAVQPITSVVDATSPRDDIPSTNPNELREHD
# PNTTPMGSKLELANKLGLGNMEESLPSNFADGNEQPDPNTSPVEDVSAATKQKKMQSESKRCKSLNNVDLGNIEENFGNMEENPPSDLAIGNEQTLPK
# LASNLDMGNMEENTPSDLANGNEKTEPNSANSMDLGNMEENTPSDLANGNKKKEPKSVSKLDLGSEKVSIPSNLVNGNEQHDLNIAPGEDASAAKQPE
# KKRSRSKKRKSGNNLDLGKMEKSKPSDLANENEQTEPKSANNLDLGNMKENTPSDLANENEQTELRLPNNSDYGNMEESLPLNLANGDEQPDPTTAPM
# EAAKQPKKKRSRSKKCKSVNNLDLGNMEENKPSDLANGNEQKDPESVNRLDPGKEKESIPSNLVSGNEQPDSNTAPAKKPKKKKRKLANNFDSVNNME
# EKMPSTNVLSQGNKSGLIEEKPSIPSDQ]
# Evidence for and against this transcript:
# % of transcript supported by hints (any source): 93.1
# CDS exons: 14/14
#      P:  14 
# CDS introns: 13/13
#      E:   3 
#      P:  13 
# 5'UTR exons and introns: 0/1
# 3'UTR exons and introns: 0/1
# hint groups fully obeyed: 18
#      E:   3 
#      P:  15 
# incompatible hint groups: 14
#      P:  14 (TRINITY_GG_35_c918_g1_i4,AT1G06670.1)
# end gene g500
Asue_scaffold1	AUGUSTUS	gene	2077738	2084793	.	+	.	ID=AsAtg500
Asue_scaffold1	AUGUSTUS	mRNA	2077738	2084793	.	+	.	ID=AsAtg500.t1;Parent=AsAtg500
Asue_scaffold1	AUGUSTUS	CDS	2077785	2077887	.	+	0	ID=AsAtg500.t1.cds;Parent=AsAtg500.t1
Asue_scaffold1	AUGUSTUS	CDS	2078099	2078189	.	+	2	ID=AsAtg500.t1.cds;Parent=AsAtg500.t1
Asue_scaffold1	AUGUSTUS	CDS	2078293	2078725	.	+	1	ID=AsAtg500.t1.cds;Parent=AsAtg500.t1
Asue_scaffold1	AUGUSTUS	CDS	2078848	2078922	.	+	0	ID=AsAtg500.t1.cds;Parent=AsAtg500.t1
Asue_scaffold1	AUGUSTUS	CDS	2079056	2079100	.	+	0	ID=AsAtg500.t1.cds;Parent=AsAtg500.t1
Asue_scaffold1	AUGUSTUS	CDS	2079438	2079531	.	+	0	ID=AsAtg500.t1.cds;Parent=AsAtg500.t1
Asue_scaffold1	AUGUSTUS	CDS	2079642	2079700	.	+	2	ID=AsAtg500.t1.cds;Parent=AsAtg500.t1
Asue_scaffold1	AUGUSTUS	CDS	2079799	2079924	.	+	0	ID=AsAtg500.t1.cds;Parent=AsAtg500.t1
Asue_scaffold1	AUGUSTUS	CDS	2080180	2080232	.	+	0	ID=AsAtg500.t1.cds;Parent=AsAtg500.t1
Asue_scaffold1	AUGUSTUS	CDS	2080498	2080531	.	+	1	ID=AsAtg500.t1.cds;Parent=AsAtg500.t1
Asue_scaffold1	AUGUSTUS	CDS	2080614	2080703	.	+	0	ID=AsAtg500.t1.cds;Parent=AsAtg500.t1
Asue_scaffold1	AUGUSTUS	CDS	2080808	2081794	.	+	0	ID=AsAtg500.t1.cds;Parent=AsAtg500.t1
Asue_scaffold1	AUGUSTUS	CDS	2081925	2083004	.	+	0	ID=AsAtg500.t1.cds;Parent=AsAtg500.t1
Asue_scaffold1	AUGUSTUS	CDS	2083091	2084551	.	+	0	ID=AsAtg500.t1.cds;Parent=AsAtg500.t1
Asue_scaffold1	AUGUSTUS	exon	2077785	2077887	.	+	.	ID=AsAtg500.t1.exon1;Parent=AsAtg500.t1
Asue_scaffold1	AUGUSTUS	exon	2078099	2078189	.	+	.	ID=AsAtg500.t1.exon2;Parent=AsAtg500.t1
Asue_scaffold1	AUGUSTUS	exon	2078293	2078725	.	+	.	ID=AsAtg500.t1.exon3;Parent=AsAtg500.t1
Asue_scaffold1	AUGUSTUS	exon	2078848	2078922	.	+	.	ID=AsAtg500.t1.exon4;Parent=AsAtg500.t1
Asue_scaffold1	AUGUSTUS	exon	2079056	2079100	.	+	.	ID=AsAtg500.t1.exon5;Parent=AsAtg500.t1
Asue_scaffold1	AUGUSTUS	exon	2079438	2079531	.	+	.	ID=AsAtg500.t1.exon6;Parent=AsAtg500.t1
Asue_scaffold1	AUGUSTUS	exon	2079642	2079700	.	+	.	ID=AsAtg500.t1.exon7;Parent=AsAtg500.t1
Asue_scaffold1	AUGUSTUS	exon	2079799	2079924	.	+	.	ID=AsAtg500.t1.exon8;Parent=AsAtg500.t1
Asue_scaffold1	AUGUSTUS	exon	2080180	2080232	.	+	.	ID=AsAtg500.t1.exon9;Parent=AsAtg500.t1
Asue_scaffold1	AUGUSTUS	exon	2080498	2080531	.	+	.	ID=AsAtg500.t1.exon10;Parent=AsAtg500.t1
Asue_scaffold1	AUGUSTUS	exon	2080614	2080703	.	+	.	ID=AsAtg500.t1.exon11;Parent=AsAtg500.t1
Asue_scaffold1	AUGUSTUS	exon	2080808	2081794	.	+	.	ID=AsAtg500.t1.exon12;Parent=AsAtg500.t1
Asue_scaffold1	AUGUSTUS	exon	2081925	2083004	.	+	.	ID=AsAtg500.t1.exon13;Parent=AsAtg500.t1
Asue_scaffold1	AUGUSTUS	exon	2083091	2084551	.	+	.	ID=AsAtg500.t1.exon14;Parent=AsAtg500.t1
###
# start gene g501
# protein sequence = [MAYSACFLHQSALASSAARSSSSSSSQRHVSLSKPVQIICKAQQSHEDDNSAVSRRLALTLLVGAAAVGSKVSPADAA
# YGEAANVFGKPKTNTDFLPYNGDGFKVQVPAKWNPSKEIEYPGQVLRFEDNFDATSNLNVMVTPTDKKSITDYGSPEEFLSQVNYLLGKQAYFGETAS
# EGGFDNNAVATANILESSSQEVGGKPYYYLSVLTRTADGDEGGKHQLITATVNGGKLYICKAQAGDKRWFKGARKFVESAATSFSVA]
# Evidence for and against this transcript:
# % of transcript supported by hints (any source): 33.3
# CDS exons: 0/4
# CDS introns: 3/3
#      E:   3 
#      P:   3 
# 5'UTR exons and introns: 0/1
# 3'UTR exons and introns: 0/1
# hint groups fully obeyed: 6
#      E:   3 
#      P:   3 
# incompatible hint groups: 0
# end gene g501
Asue_scaffold1	AUGUSTUS	gene	2085088	2086608	.	+	.	ID=AsAtg501
Asue_scaffold1	AUGUSTUS	mRNA	2085088	2086608	.	+	.	ID=AsAtg501.t1;Parent=AsAtg501
Asue_scaffold1	AUGUSTUS	CDS	2085158	2085404	.	+	0	ID=AsAtg501.t1.cds;Parent=AsAtg501.t1
Asue_scaffold1	AUGUSTUS	CDS	2085521	2085753	.	+	2	ID=AsAtg501.t1.cds;Parent=AsAtg501.t1
Asue_scaffold1	AUGUSTUS	CDS	2085844	2085894	.	+	0	ID=AsAtg501.t1.cds;Parent=AsAtg501.t1
Asue_scaffold1	AUGUSTUS	CDS	2086150	2086410	.	+	0	ID=AsAtg501.t1.cds;Parent=AsAtg501.t1
Asue_scaffold1	AUGUSTUS	exon	2085158	2085404	.	+	.	ID=AsAtg501.t1.exon1;Parent=AsAtg501.t1
Asue_scaffold1	AUGUSTUS	exon	2085521	2085753	.	+	.	ID=AsAtg501.t1.exon2;Parent=AsAtg501.t1
Asue_scaffold1	AUGUSTUS	exon	2085844	2085894	.	+	.	ID=AsAtg501.t1.exon3;Parent=AsAtg501.t1
Asue_scaffold1	AUGUSTUS	exon	2086150	2086410	.	+	.	ID=AsAtg501.t1.exon4;Parent=AsAtg501.t1
###
# start gene g502
# protein sequence = [MRKWICCTCQIEDSNEEQQLKSSQQQSDANHKNSKPAPVAKHEVKKEALPIEVPPLSLDEVKEKTENFGSKALIGEGS
# YGRVYYATLNDGVAVALKKLDVAPEAETDTEFLSQVSMVSRLKHENLIQLLGFCVDGNLRVLAYEFATMGSLHDILHGSHGRRSFVRKLVRAVASGDS
# VAPAISEESKVKLGGSDLKVTKLGIGVWSWGDNSYWNDFQWDDRKLKAAKGAFDTSLDNGIDFFDTAEVYGSKFSLGAISSETLLGRFTRERKERYPG
# AEVSVATKFAALPWRFGRESVVTALKDSLSRLELSSVDLYQLHWPGLWGNEGYLDGLGDAVEQGLVKAVGVSNYSEKRLRDANERLKKRGIPLASNQV
# NYSLIYRAPEQTGVKAACDELGVTLIAYSPIAQGALTGKYTPENPPSGPRGRIYTREFLTKLQPLLNRIKQIGENYSKTPTQIALNWLVAQGNVIPIP
# GAKNAEQAKEFAGAIGWSLTDNEVSELRSLASEIKPVVGFPVEYL]
# Evidence for and against this transcript:
# % of transcript supported by hints (any source): 41.4
# CDS exons: 0/13
# CDS introns: 11/12
#      E:  11 
#      P:   9 
# 5'UTR exons and introns: 1/3
#      E:   1 
# 3'UTR exons and introns: 0/1
# hint groups fully obeyed: 21
#      E:  12 
#      P:   9 
# incompatible hint groups: 1
#      E:   1 
# end gene g502
Asue_scaffold1	AUGUSTUS	gene	2086772	2092483	.	-	.	ID=AsAtg502
Asue_scaffold1	AUGUSTUS	mRNA	2086772	2092483	.	-	.	ID=AsAtg502.t1;Parent=AsAtg502
Asue_scaffold1	AUGUSTUS	CDS	2086966	2087151	.	-	0	ID=AsAtg502.t1.cds;Parent=AsAtg502.t1
Asue_scaffold1	AUGUSTUS	CDS	2087320	2087382	.	-	0	ID=AsAtg502.t1.cds;Parent=AsAtg502.t1
Asue_scaffold1	AUGUSTUS	CDS	2087698	2087780	.	-	2	ID=AsAtg502.t1.cds;Parent=AsAtg502.t1
Asue_scaffold1	AUGUSTUS	CDS	2087927	2088094	.	-	2	ID=AsAtg502.t1.cds;Parent=AsAtg502.t1
Asue_scaffold1	AUGUSTUS	CDS	2088184	2088255	.	-	2	ID=AsAtg502.t1.cds;Parent=AsAtg502.t1
Asue_scaffold1	AUGUSTUS	CDS	2088356	2088378	.	-	1	ID=AsAtg502.t1.cds;Parent=AsAtg502.t1
Asue_scaffold1	AUGUSTUS	CDS	2088456	2088620	.	-	1	ID=AsAtg502.t1.cds;Parent=AsAtg502.t1
Asue_scaffold1	AUGUSTUS	CDS	2088708	2088748	.	-	0	ID=AsAtg502.t1.cds;Parent=AsAtg502.t1
Asue_scaffold1	AUGUSTUS	CDS	2088826	2088917	.	-	2	ID=AsAtg502.t1.cds;Parent=AsAtg502.t1
Asue_scaffold1	AUGUSTUS	CDS	2089023	2089211	.	-	2	ID=AsAtg502.t1.cds;Parent=AsAtg502.t1
Asue_scaffold1	AUGUSTUS	CDS	2091010	2091136	.	-	0	ID=AsAtg502.t1.cds;Parent=AsAtg502.t1
Asue_scaffold1	AUGUSTUS	CDS	2091219	2091472	.	-	2	ID=AsAtg502.t1.cds;Parent=AsAtg502.t1
Asue_scaffold1	AUGUSTUS	CDS	2091692	2091776	.	-	0	ID=AsAtg502.t1.cds;Parent=AsAtg502.t1
Asue_scaffold1	AUGUSTUS	exon	2086966	2087151	.	-	.	ID=AsAtg502.t1.exon1;Parent=AsAtg502.t1
Asue_scaffold1	AUGUSTUS	exon	2087320	2087382	.	-	.	ID=AsAtg502.t1.exon2;Parent=AsAtg502.t1
Asue_scaffold1	AUGUSTUS	exon	2087698	2087780	.	-	.	ID=AsAtg502.t1.exon3;Parent=AsAtg502.t1
Asue_scaffold1	AUGUSTUS	exon	2087927	2088094	.	-	.	ID=AsAtg502.t1.exon4;Parent=AsAtg502.t1
Asue_scaffold1	AUGUSTUS	exon	2088184	2088255	.	-	.	ID=AsAtg502.t1.exon5;Parent=AsAtg502.t1
Asue_scaffold1	AUGUSTUS	exon	2088356	2088378	.	-	.	ID=AsAtg502.t1.exon6;Parent=AsAtg502.t1
Asue_scaffold1	AUGUSTUS	exon	2088456	2088620	.	-	.	ID=AsAtg502.t1.exon7;Parent=AsAtg502.t1
Asue_scaffold1	AUGUSTUS	exon	2088708	2088748	.	-	.	ID=AsAtg502.t1.exon8;Parent=AsAtg502.t1
Asue_scaffold1	AUGUSTUS	exon	2088826	2088917	.	-	.	ID=AsAtg502.t1.exon9;Parent=AsAtg502.t1
Asue_scaffold1	AUGUSTUS	exon	2089023	2089211	.	-	.	ID=AsAtg502.t1.exon10;Parent=AsAtg502.t1
Asue_scaffold1	AUGUSTUS	exon	2091010	2091136	.	-	.	ID=AsAtg502.t1.exon11;Parent=AsAtg502.t1
Asue_scaffold1	AUGUSTUS	exon	2091219	2091472	.	-	.	ID=AsAtg502.t1.exon12;Parent=AsAtg502.t1
Asue_scaffold1	AUGUSTUS	exon	2091692	2091776	.	-	.	ID=AsAtg502.t1.exon13;Parent=AsAtg502.t1
###
# start gene g503
# protein sequence = [MFGFDDPFSPSESREVVDLTKEYSFLHDSLVDSGNVNVHQVVPIITQSSIDARAIADAVSGVDDVFGRKSQKFLRQFR
# EKLSETLVIEVLRLIARPSAVISFFVWAGRQIGYKHTAPVYNALVDLIVRDDDEKVPEEFLQQIRDDDKEVFGEFLNVLVRKHCRNGSFSIALEELGR
# LKDFRFRPSRSTYNCLIQAFLKADRLDSASLIHREMSLANLRMDGFTLRCFAYSLCKVGKWREALTLVETENFVPDTVFYTKLISGLCEASLFEEAMD
# FLNRMRATSCLPNVVTYSTLLCGCLNKKQLGRCKRVLNMMMMEGCYPSPKIFNSLVHAYCTSGDHSYAYKLLKKMVKCGHMPGYVVYNILIGSICGDK
# DSLNCDLLDLAEKAYSEMLAAGVVLNKINVSSFTRCLCSAGKYEKAFSVIREMIGQGFIPDTSTYSKVLGYLCNASKMELAFLLFEEMKRGGLVADVY
# TYTIMVDSFCKAGLIEQARKWFNEMREVGCTPNVVTYTALIHAYLKAKKVSYANELFETMLSEGCLPNIVTYSALIDGHCKAGQMEKACQIFERMCGS
# KDVPDVDMYFKQYDDNSERPNVVTYGALLDGFCKSHRVEEARKLLDAMSMEGCEPNQIVYDALIDGLCKVGKLDEAQEVKTEMSEHGFPATLYTYSSL
# IDRYFKVKRQDLASKVLSKMLENSCAPNVVIYTEMIDGLCKVGKTDEAYKLMQMMEEKGCQPNVVTYTAMIDGFGMIGKIETCLELLERMGSKGVAPN
# YVTYRVLIDHCCKNGELDVAHNLLEEMKQTHWPTHTAGYRKVIEGFNKEFIESLGLLDEIGQDGTAPFLSVYRLLIDNLIKAQRLEMALRLLEEVATF
# SATLVDYSSTYNSLIESLCLANKVETAFQLFSEMTKKGVIPEMQTFCSLIKGLFRNSKISEALLLLDFISHMVCPL]
# Evidence for and against this transcript:
# % of transcript supported by hints (any source): 0
# CDS exons: 0/1
# CDS introns: 0/0
# 5'UTR exons and introns: 0/1
# 3'UTR exons and introns: 0/1
# hint groups fully obeyed: 0
# incompatible hint groups: 0
# end gene g503
Asue_scaffold1	AUGUSTUS	gene	2093736	2097413	.	-	.	ID=AsAtg503
Asue_scaffold1	AUGUSTUS	mRNA	2093736	2097413	.	-	.	ID=AsAtg503.t1;Parent=AsAtg503
Asue_scaffold1	AUGUSTUS	CDS	2094489	2097305	.	-	0	ID=AsAtg503.t1.cds;Parent=AsAtg503.t1
Asue_scaffold1	AUGUSTUS	exon	2094489	2097305	.	-	.	ID=AsAtg503.t1.exon1;Parent=AsAtg503.t1
###
# start gene g504
# protein sequence = [MAADELMPSHRSHRTPKSGPTARKKSELDKKKRGISVDKQKNLKAFGVKSVVHAKKAKHHAAEKEQKRLHLPKIDRNY
# GEAPPFVVVVQGPPGVGKSLVIKSLVKEFTKQNVPEVRGPITIVQGKQRRFQFVECPNDINAMVDCAKVADLALLVVDGSYGFEMETFEFLNIMQVHG
# FPRVMGVLTHLDKFNDVKKLRKTKHHLKHRFWTEIYHGAKLFYLSGLIHGKYTPREVHNLARFVIVIKPQPLTWRTAHPYVLVDRLEDVTPPEKVQMD
# KKCDRNITVFGYLRGCNFKKRMKVHIAGVGDFIVAGVTALTDPCPLPSAGKKKGLRDRDKLFYAPMSGIGDLVYDKDAVYININSHQVQYSKTDDGKG
# EPTNKGKGRDVGEDLVKSLQNTKYSVDEKLDKTFINFFGKKTSASSETKLKAEDAYHSLPEGSDSESQSGDDEEDIVGNESEMKQETEIHGGRLRRKA
# IFKTDLNEDDFEEADDLELDSYDPDTYDFEEADDAESDDNEVEDGGDDSASDSADGEPGDYQIDDKDSGNISQWKAPLKEIARKKNPNLMQIVYGASS
# LATPLINENHDISDDDESDDEDFFKPKGEQHKNLGGGLDVGYVNSEDCSKFVNYGYLKNWKEKEVCESIRDRFTTGDWSKAALRDKNLGTGGEGEDDE
# LYGDFEDLETGEKHKSHENLESGANENEDEDAEVVEQEDDNDKGDGNNPRSQADEPGYADKLKEAQEITKQRNELEYNDLDEETRIELAGFRTGTYLR
# LEIHNVPYEMVEFFDPCHPILVGGIGFGEDNVGYMQARLKKHRWHKKVLKTRDPIIVSIGWRRYQTIPVFAIEDRNGRHRMLKYTPEHMHCLASFWGP
# LVPPNTGFVAFQNLSNNQAGFRITATSVVLEFNHQARIVKKIKLVGTPCKIKKKTAFIKDMFTSDLEIARFEGSSVRTVSGIRGQVKKAGKNMLDNKA
# EEGIARCTFEDQIHMSDMVFLRAWTTVEVPQFYNPLTTALQPRDKTWNGMKTFGELRRELNIPIPVNKDSLYKAIERKQKKFNPLQIPKSLEKDLPFM
# SKAKNIPKRKRPSLEDKRAVIMEPKERKEHTIIQHFQLLQHHTMKKKKATDQKKRKEYEAEKAKNEEINKKRRREERRDRYREEDKQKKKTRRSLD]
# Evidence for and against this transcript:
# % of transcript supported by hints (any source): 18.9
# CDS exons: 0/18
# CDS introns: 7/17
#      E:   7 
#      P:   7 
# 5'UTR exons and introns: 0/1
# 3'UTR exons and introns: 0/1
# hint groups fully obeyed: 14
#      E:   7 
#      P:   7 
# incompatible hint groups: 0
# end gene g504
Asue_scaffold1	AUGUSTUS	gene	2097557	2104473	.	-	.	ID=AsAtg504
Asue_scaffold1	AUGUSTUS	mRNA	2097557	2104473	.	-	.	ID=AsAtg504.t1;Parent=AsAtg504
Asue_scaffold1	AUGUSTUS	CDS	2097778	2097939	.	-	0	ID=AsAtg504.t1.cds;Parent=AsAtg504.t1
Asue_scaffold1	AUGUSTUS	CDS	2098034	2098237	.	-	0	ID=AsAtg504.t1.cds;Parent=AsAtg504.t1
Asue_scaffold1	AUGUSTUS	CDS	2098359	2098607	.	-	0	ID=AsAtg504.t1.cds;Parent=AsAtg504.t1
Asue_scaffold1	AUGUSTUS	CDS	2098690	2098899	.	-	0	ID=AsAtg504.t1.cds;Parent=AsAtg504.t1
Asue_scaffold1	AUGUSTUS	CDS	2099358	2099597	.	-	0	ID=AsAtg504.t1.cds;Parent=AsAtg504.t1
Asue_scaffold1	AUGUSTUS	CDS	2099765	2099983	.	-	0	ID=AsAtg504.t1.cds;Parent=AsAtg504.t1
Asue_scaffold1	AUGUSTUS	CDS	2100054	2100127	.	-	2	ID=AsAtg504.t1.cds;Parent=AsAtg504.t1
Asue_scaffold1	AUGUSTUS	CDS	2100527	2100833	.	-	0	ID=AsAtg504.t1.cds;Parent=AsAtg504.t1
Asue_scaffold1	AUGUSTUS	CDS	2100923	2101119	.	-	2	ID=AsAtg504.t1.cds;Parent=AsAtg504.t1
Asue_scaffold1	AUGUSTUS	CDS	2101282	2101462	.	-	0	ID=AsAtg504.t1.cds;Parent=AsAtg504.t1
Asue_scaffold1	AUGUSTUS	CDS	2101798	2102087	.	-	2	ID=AsAtg504.t1.cds;Parent=AsAtg504.t1
Asue_scaffold1	AUGUSTUS	CDS	2102294	2102534	.	-	0	ID=AsAtg504.t1.cds;Parent=AsAtg504.t1
Asue_scaffold1	AUGUSTUS	CDS	2102995	2103205	.	-	1	ID=AsAtg504.t1.cds;Parent=AsAtg504.t1
Asue_scaffold1	AUGUSTUS	CDS	2103294	2103484	.	-	0	ID=AsAtg504.t1.cds;Parent=AsAtg504.t1
Asue_scaffold1	AUGUSTUS	CDS	2103660	2103778	.	-	2	ID=AsAtg504.t1.cds;Parent=AsAtg504.t1
Asue_scaffold1	AUGUSTUS	CDS	2103897	2103987	.	-	0	ID=AsAtg504.t1.cds;Parent=AsAtg504.t1
Asue_scaffold1	AUGUSTUS	CDS	2104067	2104213	.	-	0	ID=AsAtg504.t1.cds;Parent=AsAtg504.t1
Asue_scaffold1	AUGUSTUS	CDS	2104315	2104446	.	-	0	ID=AsAtg504.t1.cds;Parent=AsAtg504.t1
Asue_scaffold1	AUGUSTUS	exon	2097778	2097939	.	-	.	ID=AsAtg504.t1.exon1;Parent=AsAtg504.t1
Asue_scaffold1	AUGUSTUS	exon	2098034	2098237	.	-	.	ID=AsAtg504.t1.exon2;Parent=AsAtg504.t1
Asue_scaffold1	AUGUSTUS	exon	2098359	2098607	.	-	.	ID=AsAtg504.t1.exon3;Parent=AsAtg504.t1
Asue_scaffold1	AUGUSTUS	exon	2098690	2098899	.	-	.	ID=AsAtg504.t1.exon4;Parent=AsAtg504.t1
Asue_scaffold1	AUGUSTUS	exon	2099358	2099597	.	-	.	ID=AsAtg504.t1.exon5;Parent=AsAtg504.t1
Asue_scaffold1	AUGUSTUS	exon	2099765	2099983	.	-	.	ID=AsAtg504.t1.exon6;Parent=AsAtg504.t1
Asue_scaffold1	AUGUSTUS	exon	2100054	2100127	.	-	.	ID=AsAtg504.t1.exon7;Parent=AsAtg504.t1
Asue_scaffold1	AUGUSTUS	exon	2100527	2100833	.	-	.	ID=AsAtg504.t1.exon8;Parent=AsAtg504.t1
Asue_scaffold1	AUGUSTUS	exon	2100923	2101119	.	-	.	ID=AsAtg504.t1.exon9;Parent=AsAtg504.t1
Asue_scaffold1	AUGUSTUS	exon	2101282	2101462	.	-	.	ID=AsAtg504.t1.exon10;Parent=AsAtg504.t1
Asue_scaffold1	AUGUSTUS	exon	2101798	2102087	.	-	.	ID=AsAtg504.t1.exon11;Parent=AsAtg504.t1
Asue_scaffold1	AUGUSTUS	exon	2102294	2102534	.	-	.	ID=AsAtg504.t1.exon12;Parent=AsAtg504.t1
Asue_scaffold1	AUGUSTUS	exon	2102995	2103205	.	-	.	ID=AsAtg504.t1.exon13;Parent=AsAtg504.t1
Asue_scaffold1	AUGUSTUS	exon	2103294	2103484	.	-	.	ID=AsAtg504.t1.exon14;Parent=AsAtg504.t1
Asue_scaffold1	AUGUSTUS	exon	2103660	2103778	.	-	.	ID=AsAtg504.t1.exon15;Parent=AsAtg504.t1
Asue_scaffold1	AUGUSTUS	exon	2103897	2103987	.	-	.	ID=AsAtg504.t1.exon16;Parent=AsAtg504.t1
Asue_scaffold1	AUGUSTUS	exon	2104067	2104213	.	-	.	ID=AsAtg504.t1.exon17;Parent=AsAtg504.t1
Asue_scaffold1	AUGUSTUS	exon	2104315	2104446	.	-	.	ID=AsAtg504.t1.exon18;Parent=AsAtg504.t1
###
# start gene g505
# protein sequence = [MYHHAFSLKFHSFSPHYALSLSNFSTQSPNPLLPPFARVPHVTSSVFLRCRSSAADVSPVIYADGSSSIGSLGETRDV
# AVAEKPIDVATLGNLCVDIVLSVHELPPPSRGERKALMDELSMSPPDKKYWEAGGNCNMAIAAARLGLHCVAIGHVGDEIYGEFLLDVLHEEGIGTVA
# LNGGTNAKDTSSFCETLICWVLVDPLQRHGFCSRADFKEEPAFSWITDLSDEVKMAIRQSKVLFCNGYDFDDFSPSFIMSTIDYASKVGTAIFFDPGP
# RGKSLSKGTPDERRALAHFLRMSDVLLLTSEEAEALTGIRNPVKAGQEILKNGKGTKWVIVKMGAKGSILVTKSSVSVAPAFKVEVVDTVGCGDSFVA
# AIALGYIRNMPLVNTLTIANAVGAATAMGCGAGRNVAKRHQVVDLMKASKLNDEEKFFEQLVAENSESPRINLLSKGMTKNGSNKQQIETISMEKVVS
# ELLAELELELGSVLVIGMANDELVKSENRDNSFRQDHFTGSRHNYEFFFGHDYNSAFEQLLDINLQIGASCNGNELWNHLQDRKGINETKEVACLDVN
# QNDGYLSFPDNDDSEIDKSTVIEATGAIHKVESQDTDDKLELEMSQSTEFSQKSVMPSPSSQCWSMSGAGTDHEMVVGMEFSDAYACRRAIKNAAISL
# RFEMRTIKSDKTRFTAKCNSKGCPWRIHCAKVSNAPTFTIRTIHGSHTCGGISHLGHQQASVQWVADVVAEKLKENPHFKPKEILEEIYRVHGISLSY
# KQAWRGKERIMATLRGSTLRGSFEEEYRLLPQYCDEIRRSNPGNVAVVHVNPIDGCFQHLFISFQASISGFLNACRPLIALDSTVLKSKYPGTLLLAT
# GFDGDGAVFPLAFAIVNEENDDNWHRFLSELRKILDENMPKLTILSSGERPVVDGVEANFPAAFHGFCLHYLTERFQREFQSSVLVDLFWEAAHCLTV
# LEFKSKINKIEQISPEASLWIQNKSPARWASSYFEGTRFGQLTANVITESLSNWVEDTSGLPIIQTMECIHRHLINMLKERRETSLHWSNVLVPSAEK
# QMLAAIEQSRAHRVYRANEAEFEVMTCEGNVVVNIENCSCLCGRWQVYGLPCSHAVGALLSCEEDVYRYTESCFTVENYRRAYAETLEPISDKVQWKE
# NDSERDSENVIKTPKAMKGAPRKRRVRAEDRDRVRRVVHCGRCNQTGHFRTTCTAPITSTYSQILVVSSIGLMIAAAVHYRLRRLRDTKIIPRLKSSH
# KHKGHEKLERFSHYVARQMGFKDRRECPNLCKLAAEYISKSECCEEDIYSFFSEEPDADTLFIKLVEEFERCILSYFAFHWSHADLMITQVLSADAEP
# KRKLKQIVMAATRELRIKRVTKNLKVARVFNTLVEEMRAMGLASVDDSQCTEVMAPVAHKDRSPVLLLMGGGMGAGKSTVLKDILKEAFWAGADSVVI
# EADAFKESDVIYRALSSRGHVDMIQTAELVHQSSTDAASSLLVTALNEGRDVIMDGTLSWVPFVVQTITMARNVHRHHYRMGAGYKVGDDGVITENYW
# ERIGERQQIQEDGRRRKPYRIELVGVVCDAYLAVIRGIRRAIMCRRAVRVRSQLRSHKRFAEAFPTYCSLVDNARLYCTNALEGSPKLIGWKEKEKTL
# LVDTEEIDCLKRVGGLNENAGSIYELYRQPNPACEAGSIWKDIVLSPSRFSIQQELKHSIQKVEKRSKQHLINNTKS]
# Evidence for and against this transcript:
# % of transcript supported by hints (any source): 3.45
# CDS exons: 0/14
# CDS introns: 1/13
#      P:   1 
# 5'UTR exons and introns: 0/1
# 3'UTR exons and introns: 0/1
# hint groups fully obeyed: 1
#      P:   1 
# incompatible hint groups: 0
# end gene g505
Asue_scaffold1	AUGUSTUS	gene	2104568	2113645	.	+	.	ID=AsAtg505
Asue_scaffold1	AUGUSTUS	mRNA	2104568	2113645	.	+	.	ID=AsAtg505.t1;Parent=AsAtg505
Asue_scaffold1	AUGUSTUS	CDS	2104798	2105175	.	+	0	ID=AsAtg505.t1.cds;Parent=AsAtg505.t1
Asue_scaffold1	AUGUSTUS	CDS	2105414	2105661	.	+	0	ID=AsAtg505.t1.cds;Parent=AsAtg505.t1
Asue_scaffold1	AUGUSTUS	CDS	2106171	2106462	.	+	1	ID=AsAtg505.t1.cds;Parent=AsAtg505.t1
Asue_scaffold1	AUGUSTUS	CDS	2106544	2106696	.	+	0	ID=AsAtg505.t1.cds;Parent=AsAtg505.t1
Asue_scaffold1	AUGUSTUS	CDS	2106810	2107183	.	+	0	ID=AsAtg505.t1.cds;Parent=AsAtg505.t1
Asue_scaffold1	AUGUSTUS	CDS	2108357	2110549	.	+	1	ID=AsAtg505.t1.cds;Parent=AsAtg505.t1
Asue_scaffold1	AUGUSTUS	CDS	2111163	2111332	.	+	1	ID=AsAtg505.t1.cds;Parent=AsAtg505.t1
Asue_scaffold1	AUGUSTUS	CDS	2111426	2111649	.	+	2	ID=AsAtg505.t1.cds;Parent=AsAtg505.t1
Asue_scaffold1	AUGUSTUS	CDS	2111734	2111795	.	+	0	ID=AsAtg505.t1.cds;Parent=AsAtg505.t1
Asue_scaffold1	AUGUSTUS	CDS	2111901	2112122	.	+	1	ID=AsAtg505.t1.cds;Parent=AsAtg505.t1
Asue_scaffold1	AUGUSTUS	CDS	2112237	2112357	.	+	1	ID=AsAtg505.t1.cds;Parent=AsAtg505.t1
Asue_scaffold1	AUGUSTUS	CDS	2112447	2112769	.	+	0	ID=AsAtg505.t1.cds;Parent=AsAtg505.t1
Asue_scaffold1	AUGUSTUS	CDS	2112858	2113002	.	+	1	ID=AsAtg505.t1.cds;Parent=AsAtg505.t1
Asue_scaffold1	AUGUSTUS	CDS	2113262	2113528	.	+	0	ID=AsAtg505.t1.cds;Parent=AsAtg505.t1
Asue_scaffold1	AUGUSTUS	exon	2104798	2105175	.	+	.	ID=AsAtg505.t1.exon1;Parent=AsAtg505.t1
Asue_scaffold1	AUGUSTUS	exon	2105414	2105661	.	+	.	ID=AsAtg505.t1.exon2;Parent=AsAtg505.t1
Asue_scaffold1	AUGUSTUS	exon	2106171	2106462	.	+	.	ID=AsAtg505.t1.exon3;Parent=AsAtg505.t1
Asue_scaffold1	AUGUSTUS	exon	2106544	2106696	.	+	.	ID=AsAtg505.t1.exon4;Parent=AsAtg505.t1
Asue_scaffold1	AUGUSTUS	exon	2106810	2107183	.	+	.	ID=AsAtg505.t1.exon5;Parent=AsAtg505.t1
Asue_scaffold1	AUGUSTUS	exon	2108357	2110549	.	+	.	ID=AsAtg505.t1.exon6;Parent=AsAtg505.t1
Asue_scaffold1	AUGUSTUS	exon	2111163	2111332	.	+	.	ID=AsAtg505.t1.exon7;Parent=AsAtg505.t1
Asue_scaffold1	AUGUSTUS	exon	2111426	2111649	.	+	.	ID=AsAtg505.t1.exon8;Parent=AsAtg505.t1
Asue_scaffold1	AUGUSTUS	exon	2111734	2111795	.	+	.	ID=AsAtg505.t1.exon9;Parent=AsAtg505.t1
Asue_scaffold1	AUGUSTUS	exon	2111901	2112122	.	+	.	ID=AsAtg505.t1.exon10;Parent=AsAtg505.t1
Asue_scaffold1	AUGUSTUS	exon	2112237	2112357	.	+	.	ID=AsAtg505.t1.exon11;Parent=AsAtg505.t1
Asue_scaffold1	AUGUSTUS	exon	2112447	2112769	.	+	.	ID=AsAtg505.t1.exon12;Parent=AsAtg505.t1
Asue_scaffold1	AUGUSTUS	exon	2112858	2113002	.	+	.	ID=AsAtg505.t1.exon13;Parent=AsAtg505.t1
Asue_scaffold1	AUGUSTUS	exon	2113262	2113528	.	+	.	ID=AsAtg505.t1.exon14;Parent=AsAtg505.t1
###
# start gene g506
# protein sequence = [MSEVEIENAATIEGNTAADAPVTDAAVEKKPAAKGRKTKKVKEVKEKKTVAAAPKKRTVSSHPTYEEMIKDAIVTLKE
# RTGSSQYAIQKFIEEKRKELPPTFRKLLLLNLKRLVASGKLVKVKASFKLPSASAKASSPKAAAEKSSPAKKKPATVAVTKAKGKVAAASKAKKTIAV
# KPKTAAAKKVTAKAKAKPVPRATAAATKRKAVDSKPKAKARPAKVAKTAKVTSPAKKAVAAKKKVATVATKKKTPVKKVVKPKTVKSPAKRASSRVKK]
# Evidence for and against this transcript:
# % of transcript supported by hints (any source): 20
# CDS exons: 0/2
# CDS introns: 1/1
#      E:   1 
#      P:   1 
# 5'UTR exons and introns: 0/1
# 3'UTR exons and introns: 0/1
# hint groups fully obeyed: 2
#      E:   1 
#      P:   1 
# incompatible hint groups: 0
# end gene g506
Asue_scaffold1	AUGUSTUS	gene	2113692	2114873	.	-	.	ID=AsAtg506
Asue_scaffold1	AUGUSTUS	mRNA	2113692	2114873	.	-	.	ID=AsAtg506.t1;Parent=AsAtg506
Asue_scaffold1	AUGUSTUS	CDS	2113865	2114488	.	-	0	ID=AsAtg506.t1.cds;Parent=AsAtg506.t1
Asue_scaffold1	AUGUSTUS	CDS	2114596	2114796	.	-	0	ID=AsAtg506.t1.cds;Parent=AsAtg506.t1
Asue_scaffold1	AUGUSTUS	exon	2113865	2114488	.	-	.	ID=AsAtg506.t1.exon1;Parent=AsAtg506.t1
Asue_scaffold1	AUGUSTUS	exon	2114596	2114796	.	-	.	ID=AsAtg506.t1.exon2;Parent=AsAtg506.t1
###
# start gene g507
# protein sequence = [MSNVIRVKGSSDADQVRAGVHVKTCDYAVDEAVICRKCIYEKITEDEIETCPVCNIDLGSTPLEKLRPDHNLQDLRAK
# IFPLKRRKVKAPGIVSLPGKRKERSISSLVVSTPMVSAQAGTTRRRTKAPTRKELRNGSLAERTVKKEESSGDELLESTSSPDTLNKFTQNKRQSKKS
# CKESISNKENKDGDEPWDSKMDWKPLNFLVEVANGTKPLKSSASQGSGSKSEHANVSRNQFQGSKTKTKNKKRKCKREDDKSNNGDPTTSETVTPKRM
# RTTQRKRSATTLGDSRNLPQPDESSAKQERRNGPVWFSLVASNDQEGGTSLPQIPANFLRIRDGNTTVSFIQKYLMRKLDLESENEIEIKCMGEAVIP
# TLTLYKVVDLWLQKSSNHQRFAALVGSSAKDFTMVLVYARKLPECNK]
# Evidence for and against this transcript:
# % of transcript supported by hints (any source): 0
# CDS exons: 0/7
# CDS introns: 0/6
# 5'UTR exons and introns: 0/1
# 3'UTR exons and introns: 0/1
# hint groups fully obeyed: 0
# incompatible hint groups: 0
# end gene g507
Asue_scaffold1	AUGUSTUS	gene	2116099	2120553	.	-	.	ID=AsAtg507
Asue_scaffold1	AUGUSTUS	mRNA	2116099	2120553	.	-	.	ID=AsAtg507.t1;Parent=AsAtg507
Asue_scaffold1	AUGUSTUS	CDS	2116409	2116588	.	-	0	ID=AsAtg507.t1.cds;Parent=AsAtg507.t1
Asue_scaffold1	AUGUSTUS	CDS	2116699	2116771	.	-	1	ID=AsAtg507.t1.cds;Parent=AsAtg507.t1
Asue_scaffold1	AUGUSTUS	CDS	2116905	2116955	.	-	1	ID=AsAtg507.t1.cds;Parent=AsAtg507.t1
Asue_scaffold1	AUGUSTUS	CDS	2117067	2117497	.	-	0	ID=AsAtg507.t1.cds;Parent=AsAtg507.t1
Asue_scaffold1	AUGUSTUS	CDS	2117660	2117984	.	-	1	ID=AsAtg507.t1.cds;Parent=AsAtg507.t1
Asue_scaffold1	AUGUSTUS	CDS	2118297	2118396	.	-	2	ID=AsAtg507.t1.cds;Parent=AsAtg507.t1
Asue_scaffold1	AUGUSTUS	CDS	2120351	2120450	.	-	0	ID=AsAtg507.t1.cds;Parent=AsAtg507.t1
Asue_scaffold1	AUGUSTUS	exon	2116409	2116588	.	-	.	ID=AsAtg507.t1.exon1;Parent=AsAtg507.t1
Asue_scaffold1	AUGUSTUS	exon	2116699	2116771	.	-	.	ID=AsAtg507.t1.exon2;Parent=AsAtg507.t1
Asue_scaffold1	AUGUSTUS	exon	2116905	2116955	.	-	.	ID=AsAtg507.t1.exon3;Parent=AsAtg507.t1
Asue_scaffold1	AUGUSTUS	exon	2117067	2117497	.	-	.	ID=AsAtg507.t1.exon4;Parent=AsAtg507.t1
Asue_scaffold1	AUGUSTUS	exon	2117660	2117984	.	-	.	ID=AsAtg507.t1.exon5;Parent=AsAtg507.t1
Asue_scaffold1	AUGUSTUS	exon	2118297	2118396	.	-	.	ID=AsAtg507.t1.exon6;Parent=AsAtg507.t1
Asue_scaffold1	AUGUSTUS	exon	2120351	2120450	.	-	.	ID=AsAtg507.t1.exon7;Parent=AsAtg507.t1
###
# start gene g508
# protein sequence = [MKQIRRWQRILILALLSISVFAPLIFVSNRLKSITPVGRREFIEELSKIRFTTNDLRLSAIEHEDGEGLKGPRLILFK
# DGEFNSSAESDGGNTYKNREEQVIVSQKMTVSSDEKGQILPTVNQLANKTDFKPPLSKGEKNTRVQPDRATDVKTKEIRDQIIQAKAYLNFAPPGSNS
# QVVKELRGRLKELERSVGDATKDKDLSKGALRRVKPMENVLYKASRVFNNCPAIATKLRAMNYNTEEQVQAQKNQAAYLMQLAARTTPKGLHCLSMRL
# TSEYFSLDPEKRQMPNQQNYFDANFNHYVVFSDNVLASSVVVNSTISSSKEPERIVFHVVTDSLNYPAISMWFLLNIQSKATIQILNIDDMDVLPRDY
# DQLLMKQNSNDPRFISTLNHARFYLPDIFPGLNKMVLLDHDVVVQRDLSRLWSIDMKGKVVGAVETCLEGESSFRSMSTFINFSDTWVAGKFSPRACT
# WAFGMNLIDLKEWRIRKLTSTYIKYFNLGTKRPLWKAGSLPIGWLTFYRQTLALDKRWHVMGLGRESGVKAVDIEQAAVIHYDGVMKPWLDIGKENYK
# RYWNIHVPYHHTYLQQCNLQA]
# Evidence for and against this transcript:
# % of transcript supported by hints (any source): 89.5
# CDS exons: 9/9
#      P:   9 
# CDS introns: 8/8
#      E:   6 
#      P:   8 
# 5'UTR exons and introns: 0/1
# 3'UTR exons and introns: 0/1
# hint groups fully obeyed: 16
#      E:   6 
#      P:  10 
# incompatible hint groups: 8
#      P:   8 (AT1G06780.1)
# end gene g508
Asue_scaffold1	AUGUSTUS	gene	2120668	2124320	.	+	.	ID=AsAtg508
Asue_scaffold1	AUGUSTUS	mRNA	2120668	2124320	.	+	.	ID=AsAtg508.t1;Parent=AsAtg508
Asue_scaffold1	AUGUSTUS	CDS	2120879	2120990	.	+	0	ID=AsAtg508.t1.cds;Parent=AsAtg508.t1
Asue_scaffold1	AUGUSTUS	CDS	2121181	2121215	.	+	2	ID=AsAtg508.t1.cds;Parent=AsAtg508.t1
Asue_scaffold1	AUGUSTUS	CDS	2121376	2121417	.	+	0	ID=AsAtg508.t1.cds;Parent=AsAtg508.t1
Asue_scaffold1	AUGUSTUS	CDS	2121508	2121589	.	+	0	ID=AsAtg508.t1.cds;Parent=AsAtg508.t1
Asue_scaffold1	AUGUSTUS	CDS	2121677	2121747	.	+	2	ID=AsAtg508.t1.cds;Parent=AsAtg508.t1
Asue_scaffold1	AUGUSTUS	CDS	2121998	2122269	.	+	0	ID=AsAtg508.t1.cds;Parent=AsAtg508.t1
Asue_scaffold1	AUGUSTUS	CDS	2122415	2122772	.	+	1	ID=AsAtg508.t1.cds;Parent=AsAtg508.t1
Asue_scaffold1	AUGUSTUS	CDS	2122906	2123427	.	+	0	ID=AsAtg508.t1.cds;Parent=AsAtg508.t1
Asue_scaffold1	AUGUSTUS	CDS	2123767	2124042	.	+	0	ID=AsAtg508.t1.cds;Parent=AsAtg508.t1
Asue_scaffold1	AUGUSTUS	exon	2120879	2120990	.	+	.	ID=AsAtg508.t1.exon1;Parent=AsAtg508.t1
Asue_scaffold1	AUGUSTUS	exon	2121181	2121215	.	+	.	ID=AsAtg508.t1.exon2;Parent=AsAtg508.t1
Asue_scaffold1	AUGUSTUS	exon	2121376	2121417	.	+	.	ID=AsAtg508.t1.exon3;Parent=AsAtg508.t1
Asue_scaffold1	AUGUSTUS	exon	2121508	2121589	.	+	.	ID=AsAtg508.t1.exon4;Parent=AsAtg508.t1
Asue_scaffold1	AUGUSTUS	exon	2121677	2121747	.	+	.	ID=AsAtg508.t1.exon5;Parent=AsAtg508.t1
Asue_scaffold1	AUGUSTUS	exon	2121998	2122269	.	+	.	ID=AsAtg508.t1.exon6;Parent=AsAtg508.t1
Asue_scaffold1	AUGUSTUS	exon	2122415	2122772	.	+	.	ID=AsAtg508.t1.exon7;Parent=AsAtg508.t1
Asue_scaffold1	AUGUSTUS	exon	2122906	2123427	.	+	.	ID=AsAtg508.t1.exon8;Parent=AsAtg508.t1
Asue_scaffold1	AUGUSTUS	exon	2123767	2124042	.	+	.	ID=AsAtg508.t1.exon9;Parent=AsAtg508.t1
###
# start gene g509
# protein sequence = [MFYLSELEHSLRVPPHLLNLPLEDAIKSVLQNVFLDKVLADLGLCVSIYDIKSVEGGFVLPGDGAATYKVGLRIVVFR
# PFVGEVIAAKFKESDANGLRLTLGFFDDIYVPAPLMPKPNRCEPDPYNRKQMIWVWEYGEPKEDYIVDDACQIKFRVESISYPSVPTERAEDAKPFAP
# MVVTGNMDDDGLGPVSWWDSYEQVDQEE]
# Evidence for and against this transcript:
# % of transcript supported by hints (any source): 41.2
# CDS exons: 0/7
# CDS introns: 6/6
#      E:   6 
#      P:   5 
# 5'UTR exons and introns: 1/3
#      E:   1 
# 3'UTR exons and introns: 0/1
# hint groups fully obeyed: 12
#      E:   7 
#      P:   5 
# incompatible hint groups: 0
# end gene g509
Asue_scaffold1	AUGUSTUS	gene	2124448	2126612	.	+	.	ID=AsAtg509
Asue_scaffold1	AUGUSTUS	mRNA	2124448	2126612	.	+	.	ID=AsAtg509.t1;Parent=AsAtg509
Asue_scaffold1	AUGUSTUS	CDS	2124834	2124944	.	+	0	ID=AsAtg509.t1.cds;Parent=AsAtg509.t1
Asue_scaffold1	AUGUSTUS	CDS	2125048	2125143	.	+	0	ID=AsAtg509.t1.cds;Parent=AsAtg509.t1
Asue_scaffold1	AUGUSTUS	CDS	2125491	2125578	.	+	0	ID=AsAtg509.t1.cds;Parent=AsAtg509.t1
Asue_scaffold1	AUGUSTUS	CDS	2125745	2125829	.	+	2	ID=AsAtg509.t1.cds;Parent=AsAtg509.t1
Asue_scaffold1	AUGUSTUS	CDS	2125950	2126019	.	+	1	ID=AsAtg509.t1.cds;Parent=AsAtg509.t1
Asue_scaffold1	AUGUSTUS	CDS	2126104	2126193	.	+	0	ID=AsAtg509.t1.cds;Parent=AsAtg509.t1
Asue_scaffold1	AUGUSTUS	CDS	2126397	2126471	.	+	0	ID=AsAtg509.t1.cds;Parent=AsAtg509.t1
Asue_scaffold1	AUGUSTUS	exon	2124834	2124944	.	+	.	ID=AsAtg509.t1.exon1;Parent=AsAtg509.t1
Asue_scaffold1	AUGUSTUS	exon	2125048	2125143	.	+	.	ID=AsAtg509.t1.exon2;Parent=AsAtg509.t1
Asue_scaffold1	AUGUSTUS	exon	2125491	2125578	.	+	.	ID=AsAtg509.t1.exon3;Parent=AsAtg509.t1
Asue_scaffold1	AUGUSTUS	exon	2125745	2125829	.	+	.	ID=AsAtg509.t1.exon4;Parent=AsAtg509.t1
Asue_scaffold1	AUGUSTUS	exon	2125950	2126019	.	+	.	ID=AsAtg509.t1.exon5;Parent=AsAtg509.t1
Asue_scaffold1	AUGUSTUS	exon	2126104	2126193	.	+	.	ID=AsAtg509.t1.exon6;Parent=AsAtg509.t1
Asue_scaffold1	AUGUSTUS	exon	2126397	2126471	.	+	.	ID=AsAtg509.t1.exon7;Parent=AsAtg509.t1
###
# start gene g510
# protein sequence = [MATIPSHNLRPHTTNQRTQYSLSFRPHFSRSTLITFPARSSPARAMSRTDEEASISTRLEQESYGLTTAEDIRRRDGE
# AKESKRLRDTWRKIQGEDDWAGLMDPMDPVLRSELIRYGEMAQACYDAFDFDPFSRYCGSCRFTRRHLFDSLGIIDSGYEVARYLYATSNINLPNFFS
# KSRWSKVWSKNANWMGYVAVSDDNEATRCRLGRRDIAIAWRGTVTRLEWIADLKDFLKPVSGNGFRCPDPAVKAESGFLDLYTDKDTSCNFSKFSARE
# QVLTEVKRLVERYGDEEGEELSITVTGHSLGGALAVLSAYDVAEMGVNRTRKGKVIPVTAFTYGGPRVGNIRFKERIEKLGVKVLRVVNEHDVVAKSP
# GLFLNERAPQALMKLAGGLPWCYSHVGEMLPLDHQKSPFLKPTVDLSTAHNLEALLHLLDGYHGKGQRFVLSSGRDPALVNKASDFSFHGPSLLAPRR
# KQRDGEEH]
# Evidence for and against this transcript:
# % of transcript supported by hints (any source): 0
# CDS exons: 0/2
# CDS introns: 0/1
# 5'UTR exons and introns: 0/1
# 3'UTR exons and introns: 0/1
# hint groups fully obeyed: 0
# incompatible hint groups: 0
# end gene g510
Asue_scaffold1	AUGUSTUS	gene	2126636	2128653	.	-	.	ID=AsAtg510
Asue_scaffold1	AUGUSTUS	mRNA	2126636	2128653	.	-	.	ID=AsAtg510.t1;Parent=AsAtg510
Asue_scaffold1	AUGUSTUS	CDS	2126825	2126963	.	-	1	ID=AsAtg510.t1.cds;Parent=AsAtg510.t1
Asue_scaffold1	AUGUSTUS	CDS	2127322	2128619	.	-	0	ID=AsAtg510.t1.cds;Parent=AsAtg510.t1
Asue_scaffold1	AUGUSTUS	exon	2126825	2126963	.	-	.	ID=AsAtg510.t1.exon1;Parent=AsAtg510.t1
Asue_scaffold1	AUGUSTUS	exon	2127322	2128619	.	-	.	ID=AsAtg510.t1.exon2;Parent=AsAtg510.t1
###
# start gene g511
# protein sequence = [MDLCFQNPVKCGDRLFSALNTSTYYKLGTSNLGFNGPVLENRKKKKKLPRMVTVKSVSSSVVASTVQETKRDGGESLY
# DAIVIGSGIGGLVAATQLAVKEARVLVLEKYLIPGGSSGFYERDGYTFDVGSSVMFGFSDKGNLNLITQALKAVGRKMEVIPDPTTVHFHLPNNLSVR
# IHREYDDFIAELTSKFPHEKEGILGFYGDCWKIFNSLNSLELKSLEEPIYLFGQFFQKPLECLTLAYYLPQNAGAIARKYIKDPQLLSFIDAECFIVS
# TVNALQTPMINASMVLCDRHYGGINYPVGGVGGIAKSLAEGLVDQGSEIQYKANVKSIILDHGKAVGVRLADGREFFAKTIISNATRWDTFGKLLKGE
# KLPKEEENFQKVYVKAPSFLSIHMGAKAEVLPPDTDCHHFVLEDDWKNLEEPYGSIFLSIPTILDSSLAPDGRHILHIFTTSSIEDWEGLPPKEYEAK
# KEDVAARIIQRLEKKLFPGLSSSITFKEVGTPRTHRRFLARDKGTYGPMPRGTPKGLLGMPFNTTAIDGLYCVGDSCFPGQGVIAVAFSGVMCAHRVA
# ADIGLEKKSRVLDVGLLGLLGWLRTLA]
# Evidence for and against this transcript:
# % of transcript supported by hints (any source): 82.8
# CDS exons: 12/13
#      P:  12 
# CDS introns: 12/12
#      E:  12 
#      P:  12 
# 5'UTR exons and introns: 0/3
# 3'UTR exons and introns: 0/1
# hint groups fully obeyed: 27
#      E:  12 
#      P:  15 
# incompatible hint groups: 11
#      E:   1 
#      P:  10 
# end gene g511
Asue_scaffold1	AUGUSTUS	gene	2130161	2134493	.	-	.	ID=AsAtg511
Asue_scaffold1	AUGUSTUS	mRNA	2130161	2134493	.	-	.	ID=AsAtg511.t1;Parent=AsAtg511
Asue_scaffold1	AUGUSTUS	CDS	2130321	2130394	.	-	2	ID=AsAtg511.t1.cds;Parent=AsAtg511.t1
Asue_scaffold1	AUGUSTUS	CDS	2130488	2130596	.	-	0	ID=AsAtg511.t1.cds;Parent=AsAtg511.t1
Asue_scaffold1	AUGUSTUS	CDS	2130697	2130807	.	-	0	ID=AsAtg511.t1.cds;Parent=AsAtg511.t1
Asue_scaffold1	AUGUSTUS	CDS	2130969	2131082	.	-	0	ID=AsAtg511.t1.cds;Parent=AsAtg511.t1
Asue_scaffold1	AUGUSTUS	CDS	2131192	2131326	.	-	0	ID=AsAtg511.t1.cds;Parent=AsAtg511.t1
Asue_scaffold1	AUGUSTUS	CDS	2131410	2131558	.	-	2	ID=AsAtg511.t1.cds;Parent=AsAtg511.t1
Asue_scaffold1	AUGUSTUS	CDS	2131672	2131750	.	-	0	ID=AsAtg511.t1.cds;Parent=AsAtg511.t1
Asue_scaffold1	AUGUSTUS	CDS	2131857	2132009	.	-	0	ID=AsAtg511.t1.cds;Parent=AsAtg511.t1
Asue_scaffold1	AUGUSTUS	CDS	2132087	2132143	.	-	0	ID=AsAtg511.t1.cds;Parent=AsAtg511.t1
Asue_scaffold1	AUGUSTUS	CDS	2132245	2132327	.	-	2	ID=AsAtg511.t1.cds;Parent=AsAtg511.t1
Asue_scaffold1	AUGUSTUS	CDS	2132485	2132584	.	-	0	ID=AsAtg511.t1.cds;Parent=AsAtg511.t1
Asue_scaffold1	AUGUSTUS	CDS	2132661	2132867	.	-	0	ID=AsAtg511.t1.cds;Parent=AsAtg511.t1
Asue_scaffold1	AUGUSTUS	CDS	2132980	2133396	.	-	0	ID=AsAtg511.t1.cds;Parent=AsAtg511.t1
Asue_scaffold1	AUGUSTUS	exon	2130321	2130394	.	-	.	ID=AsAtg511.t1.exon1;Parent=AsAtg511.t1
Asue_scaffold1	AUGUSTUS	exon	2130488	2130596	.	-	.	ID=AsAtg511.t1.exon2;Parent=AsAtg511.t1
Asue_scaffold1	AUGUSTUS	exon	2130697	2130807	.	-	.	ID=AsAtg511.t1.exon3;Parent=AsAtg511.t1
Asue_scaffold1	AUGUSTUS	exon	2130969	2131082	.	-	.	ID=AsAtg511.t1.exon4;Parent=AsAtg511.t1
Asue_scaffold1	AUGUSTUS	exon	2131192	2131326	.	-	.	ID=AsAtg511.t1.exon5;Parent=AsAtg511.t1
Asue_scaffold1	AUGUSTUS	exon	2131410	2131558	.	-	.	ID=AsAtg511.t1.exon6;Parent=AsAtg511.t1
Asue_scaffold1	AUGUSTUS	exon	2131672	2131750	.	-	.	ID=AsAtg511.t1.exon7;Parent=AsAtg511.t1
Asue_scaffold1	AUGUSTUS	exon	2131857	2132009	.	-	.	ID=AsAtg511.t1.exon8;Parent=AsAtg511.t1
Asue_scaffold1	AUGUSTUS	exon	2132087	2132143	.	-	.	ID=AsAtg511.t1.exon9;Parent=AsAtg511.t1
Asue_scaffold1	AUGUSTUS	exon	2132245	2132327	.	-	.	ID=AsAtg511.t1.exon10;Parent=AsAtg511.t1
Asue_scaffold1	AUGUSTUS	exon	2132485	2132584	.	-	.	ID=AsAtg511.t1.exon11;Parent=AsAtg511.t1
Asue_scaffold1	AUGUSTUS	exon	2132661	2132867	.	-	.	ID=AsAtg511.t1.exon12;Parent=AsAtg511.t1
Asue_scaffold1	AUGUSTUS	exon	2132980	2133396	.	-	.	ID=AsAtg511.t1.exon13;Parent=AsAtg511.t1
###
# start gene g512
# protein sequence = [MVLTEEGGEVMAAAQRKLMMTLFRRSHPLPEIVKLRKCLRALRVIKESLNDPVHRLRNWKHGDPCNSNWTGVVCFNST
# LDDGYLHISELQLFSMNLSGNLSPELGQLSRLTILSFMWNKITGSIPKEIGNIKSLELLLLNGNLLNGNLPEELGFLPNLDRIQIDENRISGPLPKSF
# ANLNKTKHFHMNNNSISGQIPPELGSLPSIVHILLDNNNLSGYLPPELSNMPRLLILQLDNNHFDGTTIPQSYGNMSKLLKMSLRNCSLQGPVPDLSS
# IPNLGYFDLSNNSLTGTIPTNFSGLPRLQKLSLANNALSGSIPSRIWQERELNSTESIIVDLRNNGFSNISGRSDLRPNVTVWLQGNPLCSDGNLLRL
# CGPITEEDINQGSTNSNTTICSDCPPPYEFSPEPLRRCFCAAPLLVGYRLKSPGFSDFVPYRSEFEQYITSGLSLNLYQLRLDSFQWQKGPRLRMYLK
# FFPVFGSNANNSFIFNRSEVRRIRGMFTGWNIRDEDLFGPYELMNFTLLDVYRDVFPSASPSGLSKGAVAGIVLGSVAAAVTLTAIIALIIMRKRMRG
# YSAVARRKRSSKASLKIEGVKSFTYAELALATDNFNSSTQIGQGGYGKVYKGTLGSGTVVAIKRAQEGSLQGEKEFLTEIELLSRLHHRNLVSLLGFC
# DEEGEQMLVYEYMENGTLRDNISVKLKEPLDFAMRLRIALVPDMEGISPQHVSTVVKGTPGYLDPEYFLTHQLTDKSDVYSLGVVFLELFTGMQPITH
# GKNIVREINIAYESGSILSTVDKRMSSVPDECLEKFATLALRCCREETDARPSMAEVVRELEIIWELMPESHVAKTADLSETMTHPSSSSNSSIMKHH
# YTSMDVSGSDLVSGVAPSVAPR]
# Evidence for and against this transcript:
# % of transcript supported by hints (any source): 12.2
# CDS exons: 0/20
# CDS introns: 5/19
#      E:   5 
#      P:   5 
# 5'UTR exons and introns: 0/1
# 3'UTR exons and introns: 0/1
# hint groups fully obeyed: 10
#      E:   5 
#      P:   5 
# incompatible hint groups: 0
# end gene g512
Asue_scaffold1	AUGUSTUS	gene	2134801	2140703	.	-	.	ID=AsAtg512
Asue_scaffold1	AUGUSTUS	mRNA	2134801	2140703	.	-	.	ID=AsAtg512.t1;Parent=AsAtg512
Asue_scaffold1	AUGUSTUS	CDS	2135030	2135371	.	-	0	ID=AsAtg512.t1.cds;Parent=AsAtg512.t1
Asue_scaffold1	AUGUSTUS	CDS	2135452	2135586	.	-	0	ID=AsAtg512.t1.cds;Parent=AsAtg512.t1
Asue_scaffold1	AUGUSTUS	CDS	2135665	2135723	.	-	2	ID=AsAtg512.t1.cds;Parent=AsAtg512.t1
Asue_scaffold1	AUGUSTUS	CDS	2135865	2135915	.	-	2	ID=AsAtg512.t1.cds;Parent=AsAtg512.t1
Asue_scaffold1	AUGUSTUS	CDS	2136119	2136170	.	-	0	ID=AsAtg512.t1.cds;Parent=AsAtg512.t1
Asue_scaffold1	AUGUSTUS	CDS	2136253	2136536	.	-	2	ID=AsAtg512.t1.cds;Parent=AsAtg512.t1
Asue_scaffold1	AUGUSTUS	CDS	2136644	2136802	.	-	2	ID=AsAtg512.t1.cds;Parent=AsAtg512.t1
Asue_scaffold1	AUGUSTUS	CDS	2137027	2137529	.	-	1	ID=AsAtg512.t1.cds;Parent=AsAtg512.t1
Asue_scaffold1	AUGUSTUS	CDS	2137729	2137797	.	-	1	ID=AsAtg512.t1.cds;Parent=AsAtg512.t1
Asue_scaffold1	AUGUSTUS	CDS	2137906	2137992	.	-	1	ID=AsAtg512.t1.cds;Parent=AsAtg512.t1
Asue_scaffold1	AUGUSTUS	CDS	2138110	2138181	.	-	1	ID=AsAtg512.t1.cds;Parent=AsAtg512.t1
Asue_scaffold1	AUGUSTUS	CDS	2138486	2138554	.	-	1	ID=AsAtg512.t1.cds;Parent=AsAtg512.t1
Asue_scaffold1	AUGUSTUS	CDS	2138837	2138911	.	-	1	ID=AsAtg512.t1.cds;Parent=AsAtg512.t1
Asue_scaffold1	AUGUSTUS	CDS	2139029	2139100	.	-	1	ID=AsAtg512.t1.cds;Parent=AsAtg512.t1
Asue_scaffold1	AUGUSTUS	CDS	2139253	2139324	.	-	1	ID=AsAtg512.t1.cds;Parent=AsAtg512.t1
Asue_scaffold1	AUGUSTUS	CDS	2139441	2139584	.	-	1	ID=AsAtg512.t1.cds;Parent=AsAtg512.t1
Asue_scaffold1	AUGUSTUS	CDS	2139659	2139730	.	-	1	ID=AsAtg512.t1.cds;Parent=AsAtg512.t1
Asue_scaffold1	AUGUSTUS	CDS	2139828	2139899	.	-	1	ID=AsAtg512.t1.cds;Parent=AsAtg512.t1
Asue_scaffold1	AUGUSTUS	CDS	2139983	2140133	.	-	2	ID=AsAtg512.t1.cds;Parent=AsAtg512.t1
Asue_scaffold1	AUGUSTUS	CDS	2140543	2140657	.	-	0	ID=AsAtg512.t1.cds;Parent=AsAtg512.t1
Asue_scaffold1	AUGUSTUS	exon	2135030	2135371	.	-	.	ID=AsAtg512.t1.exon1;Parent=AsAtg512.t1
Asue_scaffold1	AUGUSTUS	exon	2135452	2135586	.	-	.	ID=AsAtg512.t1.exon2;Parent=AsAtg512.t1
Asue_scaffold1	AUGUSTUS	exon	2135665	2135723	.	-	.	ID=AsAtg512.t1.exon3;Parent=AsAtg512.t1
Asue_scaffold1	AUGUSTUS	exon	2135865	2135915	.	-	.	ID=AsAtg512.t1.exon4;Parent=AsAtg512.t1
Asue_scaffold1	AUGUSTUS	exon	2136119	2136170	.	-	.	ID=AsAtg512.t1.exon5;Parent=AsAtg512.t1
Asue_scaffold1	AUGUSTUS	exon	2136253	2136536	.	-	.	ID=AsAtg512.t1.exon6;Parent=AsAtg512.t1
Asue_scaffold1	AUGUSTUS	exon	2136644	2136802	.	-	.	ID=AsAtg512.t1.exon7;Parent=AsAtg512.t1
Asue_scaffold1	AUGUSTUS	exon	2137027	2137529	.	-	.	ID=AsAtg512.t1.exon8;Parent=AsAtg512.t1
Asue_scaffold1	AUGUSTUS	exon	2137729	2137797	.	-	.	ID=AsAtg512.t1.exon9;Parent=AsAtg512.t1
Asue_scaffold1	AUGUSTUS	exon	2137906	2137992	.	-	.	ID=AsAtg512.t1.exon10;Parent=AsAtg512.t1
Asue_scaffold1	AUGUSTUS	exon	2138110	2138181	.	-	.	ID=AsAtg512.t1.exon11;Parent=AsAtg512.t1
Asue_scaffold1	AUGUSTUS	exon	2138486	2138554	.	-	.	ID=AsAtg512.t1.exon12;Parent=AsAtg512.t1
Asue_scaffold1	AUGUSTUS	exon	2138837	2138911	.	-	.	ID=AsAtg512.t1.exon13;Parent=AsAtg512.t1
Asue_scaffold1	AUGUSTUS	exon	2139029	2139100	.	-	.	ID=AsAtg512.t1.exon14;Parent=AsAtg512.t1
Asue_scaffold1	AUGUSTUS	exon	2139253	2139324	.	-	.	ID=AsAtg512.t1.exon15;Parent=AsAtg512.t1
Asue_scaffold1	AUGUSTUS	exon	2139441	2139584	.	-	.	ID=AsAtg512.t1.exon16;Parent=AsAtg512.t1
Asue_scaffold1	AUGUSTUS	exon	2139659	2139730	.	-	.	ID=AsAtg512.t1.exon17;Parent=AsAtg512.t1
Asue_scaffold1	AUGUSTUS	exon	2139828	2139899	.	-	.	ID=AsAtg512.t1.exon18;Parent=AsAtg512.t1
Asue_scaffold1	AUGUSTUS	exon	2139983	2140133	.	-	.	ID=AsAtg512.t1.exon19;Parent=AsAtg512.t1
Asue_scaffold1	AUGUSTUS	exon	2140543	2140657	.	-	.	ID=AsAtg512.t1.exon20;Parent=AsAtg512.t1
###
# start gene g513
# protein sequence = [MEKSDPPPVPKPGATIIPSSDPIPNADPIPSSSFHRRSRSDDMSMFMFMDPLSSAAPPSSDDLPSDDDLFSSFIDVDS
# LTSNPNPFQXXXXXXXXXXXXXXXXXXXXXXXXHRHSNSVDAGCAMYAGDIMDAKKAMPPEKLSELWNIDPKRAKRILANRQSAARSKERKARYIQEL
# ERKVQSLQTEATTLSAQLTLYQRDTNGLANENTELKLRLQAMEQQAQLRNALNEALRKEVERMKMETGEISGNSDSFDMGMQQIQYSSSTFMAIPSYH
# GSMNVHDMQMHSSFNPMEMSNSQSVSDFLQNGRMQGLEISSNSSSLVKSEGPSLSASESSSAY]
# Evidence for and against this transcript:
# % of transcript supported by hints (any source): 66.7
# CDS exons: 3/4
#      P:   3 
# CDS introns: 3/3
#      E:   1 
#      P:   3 
# 5'UTR exons and introns: 0/1
# 3'UTR exons and introns: 0/1
# hint groups fully obeyed: 4
#      E:   1 
#      P:   3 
# incompatible hint groups: 3
#      P:   3 
# end gene g513
Asue_scaffold1	AUGUSTUS	gene	2142248	2143919	.	+	.	ID=AsAtg513
Asue_scaffold1	AUGUSTUS	mRNA	2142248	2143919	.	+	.	ID=AsAtg513.t1;Parent=AsAtg513
Asue_scaffold1	AUGUSTUS	CDS	2142408	2142868	.	+	0	ID=AsAtg513.t1.cds;Parent=AsAtg513.t1
Asue_scaffold1	AUGUSTUS	CDS	2142946	2143078	.	+	1	ID=AsAtg513.t1.cds;Parent=AsAtg513.t1
Asue_scaffold1	AUGUSTUS	CDS	2143190	2143274	.	+	0	ID=AsAtg513.t1.cds;Parent=AsAtg513.t1
Asue_scaffold1	AUGUSTUS	CDS	2143357	2143691	.	+	2	ID=AsAtg513.t1.cds;Parent=AsAtg513.t1
Asue_scaffold1	AUGUSTUS	exon	2142408	2142868	.	+	.	ID=AsAtg513.t1.exon1;Parent=AsAtg513.t1
Asue_scaffold1	AUGUSTUS	exon	2142946	2143078	.	+	.	ID=AsAtg513.t1.exon2;Parent=AsAtg513.t1
Asue_scaffold1	AUGUSTUS	exon	2143190	2143274	.	+	.	ID=AsAtg513.t1.exon3;Parent=AsAtg513.t1
Asue_scaffold1	AUGUSTUS	exon	2143357	2143691	.	+	.	ID=AsAtg513.t1.exon4;Parent=AsAtg513.t1
###
# start gene g514
# protein sequence = [MAIRVTFTYSSYVARSIASSAGTRVGTGDVRSCFETWVRSRFCGHNQIPDIVEKPPGSNTWGPSSSPRARPASSMYST
# IAREILEEGSKSPLVLGMISLMNLTGAPQFSGMTGLGISPFKTSSVIPFLRGSKWMPCSIPATLSTDIAEVDRGGKVCDPQVKLELSDKVSNGGNGWV
# NKLLNICSEDAKAAFTAVTVSLLFRSALAEPKSIPSTSMLPTLDVGDRVMAEKVSYFFRKPEVSDIVIFKAPPILVEHGYSCADVFIKRIVASEGDWV
# EVCDGKLLVNDTVQAEAFVLEPIDYEMEPMFVPEGYVFVLGDNRNKSFDSHNWGPLPIKNIIGRSVFRYWPPSKVSDIIHHEQVSQKRAVDVS]
# Evidence for and against this transcript:
# % of transcript supported by hints (any source): 38.5
# CDS exons: 0/6
# CDS introns: 5/5
#      E:   5 
#      P:   5 
# 5'UTR exons and introns: 0/1
# 3'UTR exons and introns: 0/1
# hint groups fully obeyed: 10
#      E:   5 
#      P:   5 
# incompatible hint groups: 0
# end gene g514
Asue_scaffold1	AUGUSTUS	gene	2145868	2148015	.	+	.	ID=AsAtg514
Asue_scaffold1	AUGUSTUS	mRNA	2145868	2148015	.	+	.	ID=AsAtg514.t1;Parent=AsAtg514
Asue_scaffold1	AUGUSTUS	CDS	2146006	2146692	.	+	0	ID=AsAtg514.t1.cds;Parent=AsAtg514.t1
Asue_scaffold1	AUGUSTUS	CDS	2146958	2147026	.	+	0	ID=AsAtg514.t1.cds;Parent=AsAtg514.t1
Asue_scaffold1	AUGUSTUS	CDS	2147113	2147181	.	+	0	ID=AsAtg514.t1.cds;Parent=AsAtg514.t1
Asue_scaffold1	AUGUSTUS	CDS	2147365	2147451	.	+	0	ID=AsAtg514.t1.cds;Parent=AsAtg514.t1
Asue_scaffold1	AUGUSTUS	CDS	2147553	2147620	.	+	0	ID=AsAtg514.t1.cds;Parent=AsAtg514.t1
Asue_scaffold1	AUGUSTUS	CDS	2147714	2147837	.	+	1	ID=AsAtg514.t1.cds;Parent=AsAtg514.t1
Asue_scaffold1	AUGUSTUS	exon	2146006	2146692	.	+	.	ID=AsAtg514.t1.exon1;Parent=AsAtg514.t1
Asue_scaffold1	AUGUSTUS	exon	2146958	2147026	.	+	.	ID=AsAtg514.t1.exon2;Parent=AsAtg514.t1
Asue_scaffold1	AUGUSTUS	exon	2147113	2147181	.	+	.	ID=AsAtg514.t1.exon3;Parent=AsAtg514.t1
Asue_scaffold1	AUGUSTUS	exon	2147365	2147451	.	+	.	ID=AsAtg514.t1.exon4;Parent=AsAtg514.t1
Asue_scaffold1	AUGUSTUS	exon	2147553	2147620	.	+	.	ID=AsAtg514.t1.exon5;Parent=AsAtg514.t1
Asue_scaffold1	AUGUSTUS	exon	2147714	2147837	.	+	.	ID=AsAtg514.t1.exon6;Parent=AsAtg514.t1
###
# start gene g515
# protein sequence = [MSEGQKFQLGTIGALSLSVVSSVSIVICNKALISTLGFTFATTLTSWHLLVTFCSLHVALWMKMFEHKPFDPRAVMGF
# GILNGISIGLLNLSLGFNSVGFYQMTKLAIIPCTVLLETLFFRKKFSRKIQFSLTILLLGVGIATVTDLQLNMLGSVLSLLAVVTTCVAQIMTNTIQK
# KFKVSSTQLLYQSCPYQAITLFVTGPFLDGLLTNQNVFAFKYTSQVVFFIVLSCLISVSVNFSTFLVIGKTSPVTYQVLGHLKTCLVLAFGYVLLRDP
# FDWRNILGILVAVIGMVVYSYYCSIETQQKASETSTQLPQMKESEKDPLIAAENGSGVLSDGGGGVQQKTVAPRSRGD]
# Evidence for and against this transcript:
# % of transcript supported by hints (any source): 78.9
# CDS exons: 7/8
#      P:   7 
# CDS introns: 7/7
#      E:   7 
#      P:   6 
# 5'UTR exons and introns: 1/3
#      E:   1 
# 3'UTR exons and introns: 0/1
# hint groups fully obeyed: 15
#      E:   8 
#      P:   7 
# incompatible hint groups: 12
#      E:   2 
#      P:  10 
# protein sequence = [MSEGQKFQLGTIGALSLSVVSSVSIVICNKALISTLGFTFATTLTSWHLLVTFCSLHVALWMKMFEHKPFDPRAVMGF
# GILNGISIGLLNLSLGFNSVGFYQMTKLAIIPCTVLLETLFFRKKFSRKIQFSLTILLLGVGIATVTDLQLNMLGSVLSLLAVVTTCVAQIMTNTIQK
# KFKVSSTQLLYQSCPYQAITLFVTGPFLDGLLTNQNVFAFKYTSQVVFFIVLSCLISVSVNFSTFLVIGKTSPVTYQVLGHLKTCLVLAFGYVLLRDP
# FDWRNILGILVAVIGMVVYSYYCSIETQQKASETSTQLPQMKESEKDPLIAAENGSGVLSDGGGGVQQKTVAPQRSRGD]
# Evidence for and against this transcript:
# % of transcript supported by hints (any source): 78.9
# CDS exons: 7/8
#      P:   7 
# CDS introns: 7/7
#      E:   7 
#      P:   7 
# 5'UTR exons and introns: 1/3
#      E:   1 
# 3'UTR exons and introns: 0/1
# hint groups fully obeyed: 16
#      E:   8 
#      P:   8 
# incompatible hint groups: 11
#      E:   2 
#      P:   9 
# end gene g515
Asue_scaffold1	AUGUSTUS	gene	2148536	2151703	.	-	.	ID=AsAtg515
Asue_scaffold1	AUGUSTUS	mRNA	2148536	2151703	.	-	.	ID=AsAtg515.t1;Parent=AsAtg515
Asue_scaffold1	AUGUSTUS	CDS	2148870	2148887	.	-	0	ID=AsAtg515.t1.cds;Parent=AsAtg515.t1
Asue_scaffold1	AUGUSTUS	CDS	2149046	2149144	.	-	0	ID=AsAtg515.t1.cds;Parent=AsAtg515.t1
Asue_scaffold1	AUGUSTUS	CDS	2149349	2149621	.	-	0	ID=AsAtg515.t1.cds;Parent=AsAtg515.t1
Asue_scaffold1	AUGUSTUS	CDS	2149723	2149884	.	-	0	ID=AsAtg515.t1.cds;Parent=AsAtg515.t1
Asue_scaffold1	AUGUSTUS	CDS	2149991	2150123	.	-	1	ID=AsAtg515.t1.cds;Parent=AsAtg515.t1
Asue_scaffold1	AUGUSTUS	CDS	2150356	2150423	.	-	0	ID=AsAtg515.t1.cds;Parent=AsAtg515.t1
Asue_scaffold1	AUGUSTUS	CDS	2150522	2150706	.	-	2	ID=AsAtg515.t1.cds;Parent=AsAtg515.t1
Asue_scaffold1	AUGUSTUS	CDS	2151203	2151323	.	-	0	ID=AsAtg515.t1.cds;Parent=AsAtg515.t1
Asue_scaffold1	AUGUSTUS	exon	2148870	2148887	.	-	.	ID=AsAtg515.t1.exon1;Parent=AsAtg515.t1
Asue_scaffold1	AUGUSTUS	exon	2149046	2149144	.	-	.	ID=AsAtg515.t1.exon2;Parent=AsAtg515.t1
Asue_scaffold1	AUGUSTUS	exon	2149349	2149621	.	-	.	ID=AsAtg515.t1.exon3;Parent=AsAtg515.t1
Asue_scaffold1	AUGUSTUS	exon	2149723	2149884	.	-	.	ID=AsAtg515.t1.exon4;Parent=AsAtg515.t1
Asue_scaffold1	AUGUSTUS	exon	2149991	2150123	.	-	.	ID=AsAtg515.t1.exon5;Parent=AsAtg515.t1
Asue_scaffold1	AUGUSTUS	exon	2150356	2150423	.	-	.	ID=AsAtg515.t1.exon6;Parent=AsAtg515.t1
Asue_scaffold1	AUGUSTUS	exon	2150522	2150706	.	-	.	ID=AsAtg515.t1.exon7;Parent=AsAtg515.t1
Asue_scaffold1	AUGUSTUS	exon	2151203	2151323	.	-	.	ID=AsAtg515.t1.exon8;Parent=AsAtg515.t1
Asue_scaffold1	AUGUSTUS	mRNA	2148536	2151703	.	-	.	ID=AsAtg515.t2;Parent=AsAtg515
Asue_scaffold1	AUGUSTUS	CDS	2148870	2148890	.	-	0	ID=AsAtg515.t2.cds;Parent=AsAtg515.t2
Asue_scaffold1	AUGUSTUS	CDS	2149046	2149144	.	-	0	ID=AsAtg515.t2.cds;Parent=AsAtg515.t2
Asue_scaffold1	AUGUSTUS	CDS	2149349	2149621	.	-	0	ID=AsAtg515.t2.cds;Parent=AsAtg515.t2
Asue_scaffold1	AUGUSTUS	CDS	2149723	2149884	.	-	0	ID=AsAtg515.t2.cds;Parent=AsAtg515.t2
Asue_scaffold1	AUGUSTUS	CDS	2149991	2150123	.	-	1	ID=AsAtg515.t2.cds;Parent=AsAtg515.t2
Asue_scaffold1	AUGUSTUS	CDS	2150356	2150423	.	-	0	ID=AsAtg515.t2.cds;Parent=AsAtg515.t2
Asue_scaffold1	AUGUSTUS	CDS	2150522	2150706	.	-	2	ID=AsAtg515.t2.cds;Parent=AsAtg515.t2
Asue_scaffold1	AUGUSTUS	CDS	2151203	2151323	.	-	0	ID=AsAtg515.t2.cds;Parent=AsAtg515.t2
Asue_scaffold1	AUGUSTUS	exon	2148870	2148890	.	-	.	ID=AsAtg515.t2.exon1;Parent=AsAtg515.t2
Asue_scaffold1	AUGUSTUS	exon	2149046	2149144	.	-	.	ID=AsAtg515.t2.exon2;Parent=AsAtg515.t2
Asue_scaffold1	AUGUSTUS	exon	2149349	2149621	.	-	.	ID=AsAtg515.t2.exon3;Parent=AsAtg515.t2
Asue_scaffold1	AUGUSTUS	exon	2149723	2149884	.	-	.	ID=AsAtg515.t2.exon4;Parent=AsAtg515.t2
Asue_scaffold1	AUGUSTUS	exon	2149991	2150123	.	-	.	ID=AsAtg515.t2.exon5;Parent=AsAtg515.t2
Asue_scaffold1	AUGUSTUS	exon	2150356	2150423	.	-	.	ID=AsAtg515.t2.exon6;Parent=AsAtg515.t2
Asue_scaffold1	AUGUSTUS	exon	2150522	2150706	.	-	.	ID=AsAtg515.t2.exon7;Parent=AsAtg515.t2
Asue_scaffold1	AUGUSTUS	exon	2151203	2151323	.	-	.	ID=AsAtg515.t2.exon8;Parent=AsAtg515.t2
###
# start gene g516
# protein sequence = [MSSMKSVSALDNVVVKSPNDRRLYRVIELENGLCALLIHDPDIYPEGSAAAAMCVSMGSFLDPPEAQGLAHFLEHMLF
# MGSTEFPDENEYDSYLSKHGGSSNAYTEMEHTCYHFEVKREFLQGALKRFSQFFVAPLMKTEAMEREVLAVDSEFNQALQNDACRLQQLQCYTSAKGH
# PFNRFAWGNKKSLSGAMENGVDLRECIVKLYKEYYHGGLMKLVVIGGESLDMLESWVVELFGDVKNGSKIRPTLEAEGPIWKGGKLYRLEAVKDVHIL
# DLTWTLPPLRSAYVKKPEDYLAHLLGHEGRGSLHSFLKAKGWATSLSAGVGDDGINRSSLAYVFGMSIHLTDSGLEKIYDIIGYIYQYLKLLRDVSPQ
# EWIFKELQDIGNMDFRFAEEQPADDYAAELSENMLAYPVEHVIYGDYVYQTWDPKLIEDLMGFFTPQNMRIDVVSKSIKSEEFQQEPWFGSSYIEEDV
# PLSLMESWSNPSEVDNSLHLPSKNQFIPCDFSIRAINSDVDPKSQSPPRCIIDEPFMKFWYKLDETFKASIAKLETSLSMYGDKLELKVYGFNEKIPA
# LLSKILAIAKSFMPNLERFKVIKENMERGFRNTNMKPLNHSTYLRLQLLCKRIYDSDEKLSVLNDLSLDDLNSFIPELRSQIFIEALCHGNLSEDEAV
# NISNIFKDSVTVEPLPSKCRHGEQITCFPMGAKLVRDVDVKNKSETNSVVELYYQMEPEEAQSTRTKAVLDLFHEIIEEPLFNQLRTKEQLGYVVECG
# PRLTYRVHGFCFCVQSSKYGPVHLLGRVDNFIKDIEGLLEQLDDESYEDYRSGMIARLLEKDPSLLSETNDLWSQIVDKRYMFDFSHXXXXXXXXXXX
# XDVISWYKTYFRESSPKCRRLAVRVWGCDTNMKETQTDQKAVQVIADAVAFKSTSKFYPSLC]
# Evidence for and against this transcript:
# % of transcript supported by hints (any source): 23.1
# CDS exons: 0/19
# CDS introns: 9/18
#      E:   9 
#      P:   9 
# 5'UTR exons and introns: 0/1
# 3'UTR exons and introns: 0/1
# hint groups fully obeyed: 18
#      E:   9 
#      P:   9 
# incompatible hint groups: 0
# end gene g516
Asue_scaffold1	AUGUSTUS	gene	2152339	2158103	.	-	.	ID=AsAtg516
Asue_scaffold1	AUGUSTUS	mRNA	2152339	2158103	.	-	.	ID=AsAtg516.t1;Parent=AsAtg516
Asue_scaffold1	AUGUSTUS	CDS	2152440	2152683	.	-	1	ID=AsAtg516.t1.cds;Parent=AsAtg516.t1
Asue_scaffold1	AUGUSTUS	CDS	2152806	2152927	.	-	0	ID=AsAtg516.t1.cds;Parent=AsAtg516.t1
Asue_scaffold1	AUGUSTUS	CDS	2153015	2153168	.	-	1	ID=AsAtg516.t1.cds;Parent=AsAtg516.t1
Asue_scaffold1	AUGUSTUS	CDS	2153259	2153362	.	-	0	ID=AsAtg516.t1.cds;Parent=AsAtg516.t1
Asue_scaffold1	AUGUSTUS	CDS	2153478	2153681	.	-	0	ID=AsAtg516.t1.cds;Parent=AsAtg516.t1
Asue_scaffold1	AUGUSTUS	CDS	2153797	2153979	.	-	0	ID=AsAtg516.t1.cds;Parent=AsAtg516.t1
Asue_scaffold1	AUGUSTUS	CDS	2154109	2154258	.	-	0	ID=AsAtg516.t1.cds;Parent=AsAtg516.t1
Asue_scaffold1	AUGUSTUS	CDS	2154462	2154715	.	-	2	ID=AsAtg516.t1.cds;Parent=AsAtg516.t1
Asue_scaffold1	AUGUSTUS	CDS	2154802	2154951	.	-	2	ID=AsAtg516.t1.cds;Parent=AsAtg516.t1
Asue_scaffold1	AUGUSTUS	CDS	2155107	2155263	.	-	0	ID=AsAtg516.t1.cds;Parent=AsAtg516.t1
Asue_scaffold1	AUGUSTUS	CDS	2155520	2155668	.	-	2	ID=AsAtg516.t1.cds;Parent=AsAtg516.t1
Asue_scaffold1	AUGUSTUS	CDS	2155770	2156003	.	-	2	ID=AsAtg516.t1.cds;Parent=AsAtg516.t1
Asue_scaffold1	AUGUSTUS	CDS	2156131	2156250	.	-	2	ID=AsAtg516.t1.cds;Parent=AsAtg516.t1
Asue_scaffold1	AUGUSTUS	CDS	2156340	2156435	.	-	2	ID=AsAtg516.t1.cds;Parent=AsAtg516.t1
Asue_scaffold1	AUGUSTUS	CDS	2156569	2156642	.	-	1	ID=AsAtg516.t1.cds;Parent=AsAtg516.t1
Asue_scaffold1	AUGUSTUS	CDS	2156951	2157063	.	-	0	ID=AsAtg516.t1.cds;Parent=AsAtg516.t1
Asue_scaffold1	AUGUSTUS	CDS	2157296	2157342	.	-	2	ID=AsAtg516.t1.cds;Parent=AsAtg516.t1
Asue_scaffold1	AUGUSTUS	CDS	2157441	2157516	.	-	0	ID=AsAtg516.t1.cds;Parent=AsAtg516.t1
Asue_scaffold1	AUGUSTUS	CDS	2157780	2157923	.	-	0	ID=AsAtg516.t1.cds;Parent=AsAtg516.t1
Asue_scaffold1	AUGUSTUS	exon	2152440	2152683	.	-	.	ID=AsAtg516.t1.exon1;Parent=AsAtg516.t1
Asue_scaffold1	AUGUSTUS	exon	2152806	2152927	.	-	.	ID=AsAtg516.t1.exon2;Parent=AsAtg516.t1
Asue_scaffold1	AUGUSTUS	exon	2153015	2153168	.	-	.	ID=AsAtg516.t1.exon3;Parent=AsAtg516.t1
Asue_scaffold1	AUGUSTUS	exon	2153259	2153362	.	-	.	ID=AsAtg516.t1.exon4;Parent=AsAtg516.t1
Asue_scaffold1	AUGUSTUS	exon	2153478	2153681	.	-	.	ID=AsAtg516.t1.exon5;Parent=AsAtg516.t1
Asue_scaffold1	AUGUSTUS	exon	2153797	2153979	.	-	.	ID=AsAtg516.t1.exon6;Parent=AsAtg516.t1
Asue_scaffold1	AUGUSTUS	exon	2154109	2154258	.	-	.	ID=AsAtg516.t1.exon7;Parent=AsAtg516.t1
Asue_scaffold1	AUGUSTUS	exon	2154462	2154715	.	-	.	ID=AsAtg516.t1.exon8;Parent=AsAtg516.t1
Asue_scaffold1	AUGUSTUS	exon	2154802	2154951	.	-	.	ID=AsAtg516.t1.exon9;Parent=AsAtg516.t1
Asue_scaffold1	AUGUSTUS	exon	2155107	2155263	.	-	.	ID=AsAtg516.t1.exon10;Parent=AsAtg516.t1
Asue_scaffold1	AUGUSTUS	exon	2155520	2155668	.	-	.	ID=AsAtg516.t1.exon11;Parent=AsAtg516.t1
Asue_scaffold1	AUGUSTUS	exon	2155770	2156003	.	-	.	ID=AsAtg516.t1.exon12;Parent=AsAtg516.t1
Asue_scaffold1	AUGUSTUS	exon	2156131	2156250	.	-	.	ID=AsAtg516.t1.exon13;Parent=AsAtg516.t1
Asue_scaffold1	AUGUSTUS	exon	2156340	2156435	.	-	.	ID=AsAtg516.t1.exon14;Parent=AsAtg516.t1
Asue_scaffold1	AUGUSTUS	exon	2156569	2156642	.	-	.	ID=AsAtg516.t1.exon15;Parent=AsAtg516.t1
Asue_scaffold1	AUGUSTUS	exon	2156951	2157063	.	-	.	ID=AsAtg516.t1.exon16;Parent=AsAtg516.t1
Asue_scaffold1	AUGUSTUS	exon	2157296	2157342	.	-	.	ID=AsAtg516.t1.exon17;Parent=AsAtg516.t1
Asue_scaffold1	AUGUSTUS	exon	2157441	2157516	.	-	.	ID=AsAtg516.t1.exon18;Parent=AsAtg516.t1
Asue_scaffold1	AUGUSTUS	exon	2157780	2157923	.	-	.	ID=AsAtg516.t1.exon19;Parent=AsAtg516.t1
###
# start gene g517
# protein sequence = [MALSQWKEAILEGIFMEIEDGIVEEKNLERLENLVEILHKEGSKVPKSVTEAYCKVAVECTVKCLAYEKDAKKAYTEA
# IKTIWLGRIMPLCDKVSCLVTLDLLKCCRRLWKAHTDDKACKTLMDEDTRDKALVCLRKVVLDLNPNLVLENLNMDESDEIESSEESEETESMVEARE
# GVVNQNSQASEAMEEDDQESLLDTELERPTSGGSKAVYVPSQFNPIPSAVVDRALRKLRASKIELMKALEKGRPSNLNNETITEQENDVANPSATNAA
# PRPSLMEPRSTAHTYEWNDSIDDSDGEMGDDIERINKSKRKRIVVSPLKRNRCSEGARRPKLPWSTAETLAVLKGYEKYGANWKRIKDENPVLVRRTN
# GDIKDKFRVEMRREERRH]
# Evidence for and against this transcript:
# % of transcript supported by hints (any source): 23.1
# CDS exons: 0/5
# CDS introns: 2/4
#      E:   2 
#      P:   2 
# 5'UTR exons and introns: 0/1
# 3'UTR exons and introns: 1/3
#      E:   1 
# hint groups fully obeyed: 5
#      E:   3 
#      P:   2 
# incompatible hint groups: 0
# end gene g517
Asue_scaffold1	AUGUSTUS	gene	2158238	2160981	.	+	.	ID=AsAtg517
Asue_scaffold1	AUGUSTUS	mRNA	2158238	2160981	.	+	.	ID=AsAtg517.t1;Parent=AsAtg517
Asue_scaffold1	AUGUSTUS	CDS	2158387	2158969	.	+	0	ID=AsAtg517.t1.cds;Parent=AsAtg517.t1
Asue_scaffold1	AUGUSTUS	CDS	2159076	2159362	.	+	2	ID=AsAtg517.t1.cds;Parent=AsAtg517.t1
Asue_scaffold1	AUGUSTUS	CDS	2159725	2159909	.	+	0	ID=AsAtg517.t1.cds;Parent=AsAtg517.t1
Asue_scaffold1	AUGUSTUS	CDS	2159996	2160056	.	+	1	ID=AsAtg517.t1.cds;Parent=AsAtg517.t1
Asue_scaffold1	AUGUSTUS	CDS	2160146	2160202	.	+	0	ID=AsAtg517.t1.cds;Parent=AsAtg517.t1
Asue_scaffold1	AUGUSTUS	exon	2158387	2158969	.	+	.	ID=AsAtg517.t1.exon1;Parent=AsAtg517.t1
Asue_scaffold1	AUGUSTUS	exon	2159076	2159362	.	+	.	ID=AsAtg517.t1.exon2;Parent=AsAtg517.t1
Asue_scaffold1	AUGUSTUS	exon	2159725	2159909	.	+	.	ID=AsAtg517.t1.exon3;Parent=AsAtg517.t1
Asue_scaffold1	AUGUSTUS	exon	2159996	2160056	.	+	.	ID=AsAtg517.t1.exon4;Parent=AsAtg517.t1
Asue_scaffold1	AUGUSTUS	exon	2160146	2160202	.	+	.	ID=AsAtg517.t1.exon5;Parent=AsAtg517.t1
###
# start gene g518
# protein sequence = [MSPSEWFHKLKNMTKPRKKHSLPLYSINTTKKRKPSSESKSLPYSSTSYFFNRSRSRTSFESRILQISPRNSLHNIQS
# KRKTVYKPSPPSSSIVSAGFNKTFHQSHDSLSASSNLKVISSEDDIIIDMNNRDFKKKTFKEITKFDSTEKACRASNRTKETHIPHHLSVKVSKEKED
# EEEDACRTKKKHQKTLVSSGRRSSAKSPRIKLRARSPRIQVSPRRSKSRSQNKQILDSFAVIKSSIDPSKDFRESMVEMIAENNIRTSNDMEDLLVCY
# LTLNPKEYHDLIIKVFVQVWLEVINSTFASK]
# Evidence for and against this transcript:
# % of transcript supported by hints (any source): 0
# CDS exons: 0/1
# CDS introns: 0/0
# 5'UTR exons and introns: 0/1
# 3'UTR exons and introns: 0/1
# hint groups fully obeyed: 0
# incompatible hint groups: 0
# end gene g518
Asue_scaffold1	AUGUSTUS	gene	2161947	2163113	.	-	.	ID=AsAtg518
Asue_scaffold1	AUGUSTUS	mRNA	2161947	2163113	.	-	.	ID=AsAtg518.t1;Parent=AsAtg518
Asue_scaffold1	AUGUSTUS	CDS	2162141	2163058	.	-	0	ID=AsAtg518.t1.cds;Parent=AsAtg518.t1
Asue_scaffold1	AUGUSTUS	exon	2162141	2163058	.	-	.	ID=AsAtg518.t1.exon1;Parent=AsAtg518.t1
###
# start gene g519
# protein sequence = [MRLKSSLISLKSKLSKSCNRFISFFHARFRNVNTTQSSSSSLLSRLCFLNTNKEQRMSQIRPRNSPSSLIDDSKLLHS
# RKMFPLAMTQRNKKARTSQRHMLKEDGVKEACRRFENYMIHMFVEDGKIDDLMDMEELLYYWKNLNSPIFIDLVTRFYGELCTDLFPSDHDD]
# Evidence for and against this transcript:
# % of transcript supported by hints (any source): 0
# CDS exons: 0/2
# CDS introns: 0/1
# 5'UTR exons and introns: 0/1
# 3'UTR exons and introns: 0/1
# hint groups fully obeyed: 0
# incompatible hint groups: 0
# end gene g519
Asue_scaffold1	AUGUSTUS	gene	2163978	2164860	.	+	.	ID=AsAtg519
Asue_scaffold1	AUGUSTUS	mRNA	2163978	2164860	.	+	.	ID=AsAtg519.t1;Parent=AsAtg519
Asue_scaffold1	AUGUSTUS	CDS	2164089	2164287	.	+	0	ID=AsAtg519.t1.cds;Parent=AsAtg519.t1
Asue_scaffold1	AUGUSTUS	CDS	2164372	2164685	.	+	2	ID=AsAtg519.t1.cds;Parent=AsAtg519.t1
Asue_scaffold1	AUGUSTUS	exon	2164089	2164287	.	+	.	ID=AsAtg519.t1.exon1;Parent=AsAtg519.t1
Asue_scaffold1	AUGUSTUS	exon	2164372	2164685	.	+	.	ID=AsAtg519.t1.exon2;Parent=AsAtg519.t1
###
# start gene g520
# protein sequence = [MPQLDRSRVSTTKLILSVAVEGDYYGGSSAAVPFKWESQPGTPRRLSKRSSSSGFNSDSDFNFPVSAPLTPPPSYFYA
# SPSSTKHVSPKKTNTLFSSLLSKNRSVPXXXXXXXXXXXXXXXXXPLRTSDLSNRRRSMWFESGSSLDYGSNSAKSSGCYASLVKVLLRSC]
# Evidence for and against this transcript:
# % of transcript supported by hints (any source): 0
# CDS exons: 0/1
# CDS introns: 0/0
# 5'UTR exons and introns: 0/1
# 3'UTR exons and introns: 0/1
# hint groups fully obeyed: 0
# incompatible hint groups: 0
# end gene g520
Asue_scaffold1	AUGUSTUS	gene	2166278	2167095	.	+	.	ID=AsAtg520
Asue_scaffold1	AUGUSTUS	mRNA	2166278	2167095	.	+	.	ID=AsAtg520.t1;Parent=AsAtg520
Asue_scaffold1	AUGUSTUS	CDS	2166430	2166939	.	+	0	ID=AsAtg520.t1.cds;Parent=AsAtg520.t1
Asue_scaffold1	AUGUSTUS	exon	2166430	2166939	.	+	.	ID=AsAtg520.t1.exon1;Parent=AsAtg520.t1
###
# start gene g521
# protein sequence = [MNPSLVTAINAPISPSPRSPLLSHFLPTLPHRFSKSECLSRRRYRVSFPRSSAASSDQLSVSTQAKNPGIHGNKKELT
# GLQPIVEKMTPPVRLATSAVVLAASLATGYGLGLRLAGSRNIAFGGAAVAGAAGGAVVYALNSAVPEVAAISLHNYVAEFEDPASVTKDDVEKIADRY
# GVNKGDEAFQAEICDIYCRYVTSVLPTEGQSLKGDEVAKIVKFKNALGIDEPDAAAMHMEIGRRIFRQRLETGEREGDAEQRRAFMRLVYVSALVFGD
# ASSFLLPWKRVLKVTDAQVEIAIRENAKQLYAERLKLVGRDINVENLVNLRKSQLSFKLSDELAEDLFREHTRKVVVENISSALSILKSRTRAAKSLA
# SVVEELEKVLEFNNLLVSLKSHSEADQFARGVGPISLIGDESDFERRMDDLKLLYRAYVTDALSGGRLEENKLVAMSQLRNILGLGKREAEAISVDVT
# SKSYRKRLANAVSSGDLEAQDSKAKYLQKLCEELHFDAQKAGAIHEEIYRQKLQQCVTDGELSDDNVAALLRLRVMLCIPQQTVETAHAEICGTIFEK
# VVRDAISSGVDGYDAETRKSVRKAAHGLRLSRETAMSIASKAVRRVFTNYIRRARAAENRTDSAKELKKMIAFNTLVVTEMVADIKGESSDKAPEEDP
# VXXXXXXXXXXXWGSLESLRKTRPDKELAEKMGKPGQTEITLKDDLPDRDRIDLYKTYLLYCVTGEVTRIPFGAQITTKRDDSEYLLLNQLGGILGLS
# SKEIVNIHVGLAEQAFRQQAEVILADGQLTKARVEQLDELQKQVGLPQPQAEKVIKNITTTKMAIAIETAVNQGRLNIKQIRELKEANVSLDSMIAVS
# LREKLFKKTVSDIFSSGTGEFDETEVYQTIPSDLSIDVEKAKRVVHDLAQSRLSNSLVQAVALLRQRNSKGVVLSLNDLLACDKAVPAEPMSWEVSEE
# LSDLYAIYSKSDPKPAPEKVLRLQYLLGIDDSTATTLREMEDGALSSAAEEGNFVF]
# Evidence for and against this transcript:
# % of transcript supported by hints (any source): 45.2
# CDS exons: 0/15
# CDS introns: 14/14
#      E:  14 
#      P:  14 
# 5'UTR exons and introns: 0/1
# 3'UTR exons and introns: 0/1
# hint groups fully obeyed: 28
#      E:  14 
#      P:  14 
# incompatible hint groups: 0
# end gene g521
Asue_scaffold1	AUGUSTUS	gene	2167459	2172923	.	-	.	ID=AsAtg521
Asue_scaffold1	AUGUSTUS	mRNA	2167459	2172923	.	-	.	ID=AsAtg521.t1;Parent=AsAtg521
Asue_scaffold1	AUGUSTUS	CDS	2167610	2167858	.	-	0	ID=AsAtg521.t1.cds;Parent=AsAtg521.t1
Asue_scaffold1	AUGUSTUS	CDS	2167948	2168919	.	-	0	ID=AsAtg521.t1.cds;Parent=AsAtg521.t1
Asue_scaffold1	AUGUSTUS	CDS	2169026	2169151	.	-	0	ID=AsAtg521.t1.cds;Parent=AsAtg521.t1
Asue_scaffold1	AUGUSTUS	CDS	2169306	2169460	.	-	2	ID=AsAtg521.t1.cds;Parent=AsAtg521.t1
Asue_scaffold1	AUGUSTUS	CDS	2169767	2169983	.	-	0	ID=AsAtg521.t1.cds;Parent=AsAtg521.t1
Asue_scaffold1	AUGUSTUS	CDS	2170125	2170225	.	-	2	ID=AsAtg521.t1.cds;Parent=AsAtg521.t1
Asue_scaffold1	AUGUSTUS	CDS	2170299	2170426	.	-	1	ID=AsAtg521.t1.cds;Parent=AsAtg521.t1
Asue_scaffold1	AUGUSTUS	CDS	2170857	2170951	.	-	0	ID=AsAtg521.t1.cds;Parent=AsAtg521.t1
Asue_scaffold1	AUGUSTUS	CDS	2171029	2171093	.	-	2	ID=AsAtg521.t1.cds;Parent=AsAtg521.t1
Asue_scaffold1	AUGUSTUS	CDS	2171412	2171478	.	-	0	ID=AsAtg521.t1.cds;Parent=AsAtg521.t1
Asue_scaffold1	AUGUSTUS	CDS	2171607	2171705	.	-	0	ID=AsAtg521.t1.cds;Parent=AsAtg521.t1
Asue_scaffold1	AUGUSTUS	CDS	2171800	2171868	.	-	0	ID=AsAtg521.t1.cds;Parent=AsAtg521.t1
Asue_scaffold1	AUGUSTUS	CDS	2171973	2172096	.	-	1	ID=AsAtg521.t1.cds;Parent=AsAtg521.t1
Asue_scaffold1	AUGUSTUS	CDS	2172184	2172243	.	-	1	ID=AsAtg521.t1.cds;Parent=AsAtg521.t1
Asue_scaffold1	AUGUSTUS	CDS	2172327	2172850	.	-	0	ID=AsAtg521.t1.cds;Parent=AsAtg521.t1
Asue_scaffold1	AUGUSTUS	exon	2167610	2167858	.	-	.	ID=AsAtg521.t1.exon1;Parent=AsAtg521.t1
Asue_scaffold1	AUGUSTUS	exon	2167948	2168919	.	-	.	ID=AsAtg521.t1.exon2;Parent=AsAtg521.t1
Asue_scaffold1	AUGUSTUS	exon	2169026	2169151	.	-	.	ID=AsAtg521.t1.exon3;Parent=AsAtg521.t1
Asue_scaffold1	AUGUSTUS	exon	2169306	2169460	.	-	.	ID=AsAtg521.t1.exon4;Parent=AsAtg521.t1
Asue_scaffold1	AUGUSTUS	exon	2169767	2169983	.	-	.	ID=AsAtg521.t1.exon5;Parent=AsAtg521.t1
Asue_scaffold1	AUGUSTUS	exon	2170125	2170225	.	-	.	ID=AsAtg521.t1.exon6;Parent=AsAtg521.t1
Asue_scaffold1	AUGUSTUS	exon	2170299	2170426	.	-	.	ID=AsAtg521.t1.exon7;Parent=AsAtg521.t1
Asue_scaffold1	AUGUSTUS	exon	2170857	2170951	.	-	.	ID=AsAtg521.t1.exon8;Parent=AsAtg521.t1
Asue_scaffold1	AUGUSTUS	exon	2171029	2171093	.	-	.	ID=AsAtg521.t1.exon9;Parent=AsAtg521.t1
Asue_scaffold1	AUGUSTUS	exon	2171412	2171478	.	-	.	ID=AsAtg521.t1.exon10;Parent=AsAtg521.t1
Asue_scaffold1	AUGUSTUS	exon	2171607	2171705	.	-	.	ID=AsAtg521.t1.exon11;Parent=AsAtg521.t1
Asue_scaffold1	AUGUSTUS	exon	2171800	2171868	.	-	.	ID=AsAtg521.t1.exon12;Parent=AsAtg521.t1
Asue_scaffold1	AUGUSTUS	exon	2171973	2172096	.	-	.	ID=AsAtg521.t1.exon13;Parent=AsAtg521.t1
Asue_scaffold1	AUGUSTUS	exon	2172184	2172243	.	-	.	ID=AsAtg521.t1.exon14;Parent=AsAtg521.t1
Asue_scaffold1	AUGUSTUS	exon	2172327	2172850	.	-	.	ID=AsAtg521.t1.exon15;Parent=AsAtg521.t1
###
# start gene g522
# protein sequence = [MLTADIPPNQSIYIKHINEKIKKEELKRSLYCLFSQFGRLLDVVALKTPKLRGQAWVVFTEVTAASNAVRQMQNFPFY
# DKPMRIQYAKSKSDYVTKAEGSFVPXXXXXXXXXXVERKRHAEETQQPSMPNGATTQNGMPVPPFQPSGQDTMPPNNILFIHNLPIETNSMMLQLLFE
# QYPGFKEIRMIEAKPGIAFVEYEDDVQSSMAMQALQGFKITPQNPMVVSFAKKFCIFREKSLFLHVLLTVFGTHKKNRAMSKLDLEEVNSMQRGKVHG
# PFLVENMVCQKNHMLTSKGVFLGSDPLKYAMPLMLLQMSVIIITSRLLYRLLKPLKQGMISAQVLAGIILGPSLFGQSSAYMQMFLPISGKITLQTLS
# NLGFFIHLFLLGLRIDASIIRKAGSKAILIGTASYALPFSLGNLTVLFLKNTYNLPPDVVHCISTVISLNAMTSFPVTTTVLAELNILNSDLGRLATN
# CSIVCEAFSWIVALVFRMFLRDGTLASVWSFVWVTALILVIFFVCRPAIIWLTERRSISIDKAGEIPFFPIIMVLLTISLTSEVLGVHAAFGAFWLGV
# SLPDGPPLGTGLTTKLEMFATSLMLPCFISISGLQTNFFIIGESHVKIIEAVILITYGCKFLGTAAASAYCNIQIGDAFSLALLMCCQGVIEIYTCVM
# WKDEKVLNTECFNLLIITLLLVTGETEGRRSVLMSYTWRNVAVIFIEGRDDAEALAFSMRIAEHPEVSVTMIHFRHKSSLQQNHVVDVESELAESYLI
# NDFKNFAMSKPKISYREEIVRDGVETTQVISSLGDSYDLVVVGRDHDLESAVLYGLTDWSECPELGVIGDMFASSDFHFSVLVIHQQEGDSLAMDNSY
# KLPASPHRVGDPRVHPRFSVEEGFTSVDLHSNR]
# Evidence for and against this transcript:
# % of transcript supported by hints (any source): 42.1
# CDS exons: 4/9
#      P:   4 
# CDS introns: 4/8
#      E:   4 
#      P:   4 
# 5'UTR exons and introns: 0/1
# 3'UTR exons and introns: 0/1
# hint groups fully obeyed: 9
#      E:   4 
#      P:   5 
# incompatible hint groups: 4
#      P:   4 
# end gene g522
Asue_scaffold1	AUGUSTUS	gene	2173158	2178177	.	+	.	ID=AsAtg522
Asue_scaffold1	AUGUSTUS	mRNA	2173158	2178177	.	+	.	ID=AsAtg522.t1;Parent=AsAtg522
Asue_scaffold1	AUGUSTUS	CDS	2173217	2173289	.	+	0	ID=AsAtg522.t1.cds;Parent=AsAtg522.t1
Asue_scaffold1	AUGUSTUS	CDS	2173702	2173874	.	+	2	ID=AsAtg522.t1.cds;Parent=AsAtg522.t1
Asue_scaffold1	AUGUSTUS	CDS	2174158	2174251	.	+	0	ID=AsAtg522.t1.cds;Parent=AsAtg522.t1
Asue_scaffold1	AUGUSTUS	CDS	2174354	2174433	.	+	2	ID=AsAtg522.t1.cds;Parent=AsAtg522.t1
Asue_scaffold1	AUGUSTUS	CDS	2174551	2174816	.	+	0	ID=AsAtg522.t1.cds;Parent=AsAtg522.t1
Asue_scaffold1	AUGUSTUS	CDS	2175321	2175651	.	+	1	ID=AsAtg522.t1.cds;Parent=AsAtg522.t1
Asue_scaffold1	AUGUSTUS	CDS	2175776	2176771	.	+	0	ID=AsAtg522.t1.cds;Parent=AsAtg522.t1
Asue_scaffold1	AUGUSTUS	CDS	2176867	2176921	.	+	0	ID=AsAtg522.t1.cds;Parent=AsAtg522.t1
Asue_scaffold1	AUGUSTUS	CDS	2177489	2178108	.	+	2	ID=AsAtg522.t1.cds;Parent=AsAtg522.t1
Asue_scaffold1	AUGUSTUS	exon	2173217	2173289	.	+	.	ID=AsAtg522.t1.exon1;Parent=AsAtg522.t1
Asue_scaffold1	AUGUSTUS	exon	2173702	2173874	.	+	.	ID=AsAtg522.t1.exon2;Parent=AsAtg522.t1
Asue_scaffold1	AUGUSTUS	exon	2174158	2174251	.	+	.	ID=AsAtg522.t1.exon3;Parent=AsAtg522.t1
Asue_scaffold1	AUGUSTUS	exon	2174354	2174433	.	+	.	ID=AsAtg522.t1.exon4;Parent=AsAtg522.t1
Asue_scaffold1	AUGUSTUS	exon	2174551	2174816	.	+	.	ID=AsAtg522.t1.exon5;Parent=AsAtg522.t1
Asue_scaffold1	AUGUSTUS	exon	2175321	2175651	.	+	.	ID=AsAtg522.t1.exon6;Parent=AsAtg522.t1
Asue_scaffold1	AUGUSTUS	exon	2175776	2176771	.	+	.	ID=AsAtg522.t1.exon7;Parent=AsAtg522.t1
Asue_scaffold1	AUGUSTUS	exon	2176867	2176921	.	+	.	ID=AsAtg522.t1.exon8;Parent=AsAtg522.t1
Asue_scaffold1	AUGUSTUS	exon	2177489	2178108	.	+	.	ID=AsAtg522.t1.exon9;Parent=AsAtg522.t1
###
# start gene g523
# protein sequence = [MGNSLRCCLACVLPCGALDLIRIVHLNGYVEEITRSITAGEILQANPNHVLSKPCSQGVVRKILILSPESELKRGSIY
# FLIPDSSLPEKKRRRKDAPRRKKNLQNPSADAAGREIKGDEECVKLCEKYLEEVVSSASTGKEHRHRRRHSRSASVSTWRPLLDSISEDLN]
# Evidence for and against this transcript:
# % of transcript supported by hints (any source): 0
# CDS exons: 0/1
# CDS introns: 0/0
# 5'UTR exons and introns: 0/1
# 3'UTR exons and introns: 0/1
# hint groups fully obeyed: 0
# incompatible hint groups: 0
# end gene g523
Asue_scaffold1	AUGUSTUS	gene	2180253	2181113	.	-	.	ID=AsAtg523
Asue_scaffold1	AUGUSTUS	mRNA	2180253	2181113	.	-	.	ID=AsAtg523.t1;Parent=AsAtg523
Asue_scaffold1	AUGUSTUS	CDS	2180541	2181050	.	-	0	ID=AsAtg523.t1.cds;Parent=AsAtg523.t1
Asue_scaffold1	AUGUSTUS	exon	2180541	2181050	.	-	.	ID=AsAtg523.t1.exon1;Parent=AsAtg523.t1
###
# start gene g524
# protein sequence = [MQFSTTCHAYVINVTNVNVSMFPAILGFGDSTIDTGNNNYIKTYIRANFPPYGCNFPGHNATGRFSNGKLIPDFIASL
# MGIKDTVPPFLDPHLSDSDIITGVCFASAGSGYDNLTDRATSTLSVDKQADMLRSYVERLSQIVGDEKAASIVSEALVIVSSGTNDFNLNLYDTPSRR
# QKLGVDGYQSFILSNVHNFVQELYDIGCRKIMVLGLPPVGCLPIQMTMAMQKQNERRCIDKQNSDSQEFNQKLKNSLTEMQSNLTGSVIFYGDIYGAL
# FDMATNPQRYGNVTFPLLPCK]
# Evidence for and against this transcript:
# % of transcript supported by hints (any source): 0
# CDS exons: 0/2
# CDS introns: 0/1
# 5'UTR exons and introns: 0/1
# 3'UTR exons and introns: 0/1
# hint groups fully obeyed: 0
# incompatible hint groups: 0
# end gene g524
Asue_scaffold1	AUGUSTUS	gene	2185675	2186833	.	+	.	ID=AsAtg524
Asue_scaffold1	AUGUSTUS	mRNA	2185675	2186833	.	+	.	ID=AsAtg524.t1;Parent=AsAtg524
Asue_scaffold1	AUGUSTUS	CDS	2185724	2186314	.	+	0	ID=AsAtg524.t1.cds;Parent=AsAtg524.t1
Asue_scaffold1	AUGUSTUS	CDS	2186441	2186737	.	+	0	ID=AsAtg524.t1.cds;Parent=AsAtg524.t1
Asue_scaffold1	AUGUSTUS	exon	2185724	2186314	.	+	.	ID=AsAtg524.t1.exon1;Parent=AsAtg524.t1
Asue_scaffold1	AUGUSTUS	exon	2186441	2186737	.	+	.	ID=AsAtg524.t1.exon2;Parent=AsAtg524.t1
###
# start gene g525
# protein sequence = [MAEAGDENLYAAARDIARALGKDPSAAGDILQILSGYGASGNRGGDPRPTPSRGGSNVNFDRALTSLERQISSYIVED
# RPIWSDPVDSRTFLDSVDELLAIAGDLRSMAGDKSVAVCQSRADELIQQVMFRLQEEFGFVMDRAPDSFDSDDEFPGEEDNDTSDGVIVARPITDYKI
# VIEALQSSVIGDLNAIAVRMVAGGFAKECSRVYSSRRREFLEESLSRLHLRGLSMEEVQESPWQDLEDEIDRWIKAVTLIFHVFFPSERLLCDRVFSD
# LPVSSVTDLSFMEVCRGTTTQLLNFADAIALGSRLPERLFKVVDLYEAMQDLIPKMETLFSDRYCSPLRHEALAIHKRLGEAIRGIFMELENLIRRDP
# PKTAFPGGGIHPITRYVMNYLRAACKSRQSLEQILDQTGNETGSDTRPLSVQIIWVLELLESNLEGKKRTYRDPSLCFLFMMNNDKYILDKAKDNELG
# LVLGEDWIVKHAAKLRQYHSNYRRSSWNQVVGLLRTDGPYPKLVENLRLFKSQFDEVCKVQSQWVVSDGQLREELRSSVAGIVSPAYSNFIRRLKESP
# EINGRRGEPFIPYTVEDVEFIIKRLFKESSS]
# Evidence for and against this transcript:
# % of transcript supported by hints (any source): 20
# CDS exons: 0/2
# CDS introns: 1/1
#      E:   1 
#      P:   1 
# 5'UTR exons and introns: 0/1
# 3'UTR exons and introns: 0/1
# hint groups fully obeyed: 2
#      E:   1 
#      P:   1 
# incompatible hint groups: 0
# end gene g525
Asue_scaffold1	AUGUSTUS	gene	2187504	2189640	.	-	.	ID=AsAtg525
Asue_scaffold1	AUGUSTUS	mRNA	2187504	2189640	.	-	.	ID=AsAtg525.t1;Parent=AsAtg525
Asue_scaffold1	AUGUSTUS	CDS	2187689	2188996	.	-	0	ID=AsAtg525.t1.cds;Parent=AsAtg525.t1
Asue_scaffold1	AUGUSTUS	CDS	2189105	2189596	.	-	0	ID=AsAtg525.t1.cds;Parent=AsAtg525.t1
Asue_scaffold1	AUGUSTUS	exon	2187689	2188996	.	-	.	ID=AsAtg525.t1.exon1;Parent=AsAtg525.t1
Asue_scaffold1	AUGUSTUS	exon	2189105	2189596	.	-	.	ID=AsAtg525.t1.exon2;Parent=AsAtg525.t1
###
# start gene g526
# protein sequence = [MASLYLNSLLPLPPSHPQKLLEPSSSSLLSTSNGNELALKPIVINGDPPTFVSAPARRIVAVGDLHGDLGKARDALQL
# AGVLSSDGRDQWVGQDTVLVQVGDILDRGDDEIAILSLLRSLDDQAKANGGAVFQVNGNHETMNVEGDFRYVDARAFDECTDFLDYLEDYAQDWDKAF
# RNWIFESRQWKEDRRSSQTYWDQWNVVKRQKGVIARSVLLRPGGRLACELSRHGVILRVNNWLFCHGGLLPHHVAYGIERINREVSTWMRSPTNYEDS
# PQMPFIATRGYDSVVWSRLYSRETSELEDYQIEQVNKILHDTLEAVGAKAMVVGHTPQLSGVNCEYGCGIWRVDVGMSSGVLDSRPEVLEIRGDKARV
# IRSNRDRLHELQVADYI]
# Evidence for and against this transcript:
# % of transcript supported by hints (any source): 89.5
# CDS exons: 9/9
#      P:   9 
# CDS introns: 8/8
#      E:   8 
#      P:   8 
# 5'UTR exons and introns: 0/1
# 3'UTR exons and introns: 0/1
# hint groups fully obeyed: 18
#      E:   8 
#      P:  10 
# incompatible hint groups: 9
#      P:   9 
# end gene g526
Asue_scaffold1	AUGUSTUS	gene	2190195	2192344	.	+	.	ID=AsAtg526
Asue_scaffold1	AUGUSTUS	mRNA	2190195	2192344	.	+	.	ID=AsAtg526.t1;Parent=AsAtg526
Asue_scaffold1	AUGUSTUS	CDS	2190240	2190423	.	+	0	ID=AsAtg526.t1.cds;Parent=AsAtg526.t1
Asue_scaffold1	AUGUSTUS	CDS	2190514	2190614	.	+	2	ID=AsAtg526.t1.cds;Parent=AsAtg526.t1
Asue_scaffold1	AUGUSTUS	CDS	2190783	2190896	.	+	0	ID=AsAtg526.t1.cds;Parent=AsAtg526.t1
Asue_scaffold1	AUGUSTUS	CDS	2191041	2191253	.	+	0	ID=AsAtg526.t1.cds;Parent=AsAtg526.t1
Asue_scaffold1	AUGUSTUS	CDS	2191343	2191478	.	+	0	ID=AsAtg526.t1.cds;Parent=AsAtg526.t1
Asue_scaffold1	AUGUSTUS	CDS	2191565	2191740	.	+	2	ID=AsAtg526.t1.cds;Parent=AsAtg526.t1
Asue_scaffold1	AUGUSTUS	CDS	2191838	2191926	.	+	0	ID=AsAtg526.t1.cds;Parent=AsAtg526.t1
Asue_scaffold1	AUGUSTUS	CDS	2192010	2192079	.	+	1	ID=AsAtg526.t1.cds;Parent=AsAtg526.t1
Asue_scaffold1	AUGUSTUS	CDS	2192173	2192259	.	+	0	ID=AsAtg526.t1.cds;Parent=AsAtg526.t1
Asue_scaffold1	AUGUSTUS	exon	2190240	2190423	.	+	.	ID=AsAtg526.t1.exon1;Parent=AsAtg526.t1
Asue_scaffold1	AUGUSTUS	exon	2190514	2190614	.	+	.	ID=AsAtg526.t1.exon2;Parent=AsAtg526.t1
Asue_scaffold1	AUGUSTUS	exon	2190783	2190896	.	+	.	ID=AsAtg526.t1.exon3;Parent=AsAtg526.t1
Asue_scaffold1	AUGUSTUS	exon	2191041	2191253	.	+	.	ID=AsAtg526.t1.exon4;Parent=AsAtg526.t1
Asue_scaffold1	AUGUSTUS	exon	2191343	2191478	.	+	.	ID=AsAtg526.t1.exon5;Parent=AsAtg526.t1
Asue_scaffold1	AUGUSTUS	exon	2191565	2191740	.	+	.	ID=AsAtg526.t1.exon6;Parent=AsAtg526.t1
Asue_scaffold1	AUGUSTUS	exon	2191838	2191926	.	+	.	ID=AsAtg526.t1.exon7;Parent=AsAtg526.t1
Asue_scaffold1	AUGUSTUS	exon	2192010	2192079	.	+	.	ID=AsAtg526.t1.exon8;Parent=AsAtg526.t1
Asue_scaffold1	AUGUSTUS	exon	2192173	2192259	.	+	.	ID=AsAtg526.t1.exon9;Parent=AsAtg526.t1
###
# start gene g527
# protein sequence = [MATEATTVPKFQEPDLRQVSQTPDFKPEIAHDGLKFWQFMIAGSIAGSVEHMAMFPVDTIKTHMQALRPCPLKPVGIR
# EAFRSIIQKEGPSALYRGIWAMGLGAGPAHAVYFSFYEVSKKYLSAGDQNNSVAHAMSGVFATISSDAVFTPMDMVKQRLQMGEGTYKGVWDCVKRVL
# REEGIGAFYASYRTTVLMNAPFTAVHFATYEAAKKGLMEFSPDRISDEEGWLVHATAGAAAGGLAAAVTTPLDVVKTQLQCQGVCGCDRFTSSSISHV
# LRTIVKKDGYRGLLRGWLPRMLFHAPAAAICCFNAPNIPNMAVEDSTAPKFKEQDLQLWQLMIAGSVAGSFKNMTMFPVRTLDQRMLHRSYSQRHVGI
# RQALRLVIQTEGPSALYRGIWYMRHGAMGPAQFVHFSFYDVSKNFLSTGNPNNPVVHVISWAFTAVWSYAVSTPVDMAKLRYQNGFGNYKGVWDCAKR
# EAAKRKLIEISPKKKNWWLVHATAGATAGGLAVALTWPLGIVAMTLSQPTGPSKFNNFIVFFSSTSDISRLQVIDPIEGSMEENNNAGSDSDSNSVED
# SQDYYEPISAVDLYNSNDDEEDSYLPIGGDGLSNGHCMIPDAEVGISSISINDXXXXXXXXXXXXGPEIRRAFEEDERRRRSPLVEENAVRVMEAMRA
# ISFPGTAPDWASDVNEDRWIDQLRRLRTTSQ]
# Evidence for and against this transcript:
# % of transcript supported by hints (any source): 23.1
# CDS exons: 1/6
#      P:   1 
# CDS introns: 2/5
#      E:   2 
#      P:   1 
# 5'UTR exons and introns: 0/1
# 3'UTR exons and introns: 0/1
# hint groups fully obeyed: 3
#      E:   2 
#      P:   1 
# incompatible hint groups: 2
#      P:   2 
# end gene g527
Asue_scaffold1	AUGUSTUS	gene	2192511	2197880	.	-	.	ID=AsAtg527
Asue_scaffold1	AUGUSTUS	mRNA	2192511	2197880	.	-	.	ID=AsAtg527.t1;Parent=AsAtg527
Asue_scaffold1	AUGUSTUS	CDS	2192610	2193046	.	-	2	ID=AsAtg527.t1.cds;Parent=AsAtg527.t1
Asue_scaffold1	AUGUSTUS	CDS	2193169	2193253	.	-	0	ID=AsAtg527.t1.cds;Parent=AsAtg527.t1
Asue_scaffold1	AUGUSTUS	CDS	2194173	2194334	.	-	0	ID=AsAtg527.t1.cds;Parent=AsAtg527.t1
Asue_scaffold1	AUGUSTUS	CDS	2194987	2195479	.	-	1	ID=AsAtg527.t1.cds;Parent=AsAtg527.t1
Asue_scaffold1	AUGUSTUS	CDS	2195990	2196132	.	-	0	ID=AsAtg527.t1.cds;Parent=AsAtg527.t1
Asue_scaffold1	AUGUSTUS	CDS	2197046	2197819	.	-	0	ID=AsAtg527.t1.cds;Parent=AsAtg527.t1
Asue_scaffold1	AUGUSTUS	exon	2192610	2193046	.	-	.	ID=AsAtg527.t1.exon1;Parent=AsAtg527.t1
Asue_scaffold1	AUGUSTUS	exon	2193169	2193253	.	-	.	ID=AsAtg527.t1.exon2;Parent=AsAtg527.t1
Asue_scaffold1	AUGUSTUS	exon	2194173	2194334	.	-	.	ID=AsAtg527.t1.exon3;Parent=AsAtg527.t1
Asue_scaffold1	AUGUSTUS	exon	2194987	2195479	.	-	.	ID=AsAtg527.t1.exon4;Parent=AsAtg527.t1
Asue_scaffold1	AUGUSTUS	exon	2195990	2196132	.	-	.	ID=AsAtg527.t1.exon5;Parent=AsAtg527.t1
Asue_scaffold1	AUGUSTUS	exon	2197046	2197819	.	-	.	ID=AsAtg527.t1.exon6;Parent=AsAtg527.t1
###
# start gene g528
# protein sequence = [MISLHSSAIKASLYGSFPSSLRSTLSVSFSAGSLIRLPSVGKRNLSVVVSSGRDSSMSSNNVSRGSSSKVAAESFFRS
# VLGQMETVYLNRNPTPKSVLELVRSVDDQQLCYDHLAFRTFGIGGYGIDSLASFFLDYGYTPMDELKFPAKKLRALWFAPPNASAVPGGSGVNGPLPR
# VFISELLVDQMSSQTQDVIRKYTEASPNGKKYAGLSSALGTLTWEKPLSSEFEQLARESEYAAWTLVNGYALNHVTISVHRLKSHLNKIKKLNQFLEE
# KGIKLNSEGGVLKVSPDGGLQQSSTVADSISFKFADGVIKSIPCSYIEFAERLVLPQYQNIPESEIQESHRRDGFEVGNADKIFESTFQEQLSRRTG]
# Evidence for and against this transcript:
# % of transcript supported by hints (any source): 86.7
# CDS exons: 7/7
#      P:   7 
# CDS introns: 6/6
#      E:   6 
#      P:   6 
# 5'UTR exons and introns: 0/1
# 3'UTR exons and introns: 0/1
# hint groups fully obeyed: 13
#      E:   6 
#      P:   7 
# incompatible hint groups: 8
#      P:   8 (AT1G07040.1,TRINITY_GG_35_c1992_g1_i1)
# end gene g528
Asue_scaffold1	AUGUSTUS	gene	2198379	2200410	.	-	.	ID=AsAtg528
Asue_scaffold1	AUGUSTUS	mRNA	2198379	2200410	.	-	.	ID=AsAtg528.t1;Parent=AsAtg528
Asue_scaffold1	AUGUSTUS	CDS	2198519	2198617	.	-	0	ID=AsAtg528.t1.cds;Parent=AsAtg528.t1
Asue_scaffold1	AUGUSTUS	CDS	2198784	2198938	.	-	2	ID=AsAtg528.t1.cds;Parent=AsAtg528.t1
Asue_scaffold1	AUGUSTUS	CDS	2199016	2199179	.	-	1	ID=AsAtg528.t1.cds;Parent=AsAtg528.t1
Asue_scaffold1	AUGUSTUS	CDS	2199269	2199390	.	-	0	ID=AsAtg528.t1.cds;Parent=AsAtg528.t1
Asue_scaffold1	AUGUSTUS	CDS	2199465	2199680	.	-	0	ID=AsAtg528.t1.cds;Parent=AsAtg528.t1
Asue_scaffold1	AUGUSTUS	CDS	2199771	2199923	.	-	0	ID=AsAtg528.t1.cds;Parent=AsAtg528.t1
Asue_scaffold1	AUGUSTUS	CDS	2200123	2200329	.	-	0	ID=AsAtg528.t1.cds;Parent=AsAtg528.t1
Asue_scaffold1	AUGUSTUS	exon	2198519	2198617	.	-	.	ID=AsAtg528.t1.exon1;Parent=AsAtg528.t1
Asue_scaffold1	AUGUSTUS	exon	2198784	2198938	.	-	.	ID=AsAtg528.t1.exon2;Parent=AsAtg528.t1
Asue_scaffold1	AUGUSTUS	exon	2199016	2199179	.	-	.	ID=AsAtg528.t1.exon3;Parent=AsAtg528.t1
Asue_scaffold1	AUGUSTUS	exon	2199269	2199390	.	-	.	ID=AsAtg528.t1.exon4;Parent=AsAtg528.t1
Asue_scaffold1	AUGUSTUS	exon	2199465	2199680	.	-	.	ID=AsAtg528.t1.exon5;Parent=AsAtg528.t1
Asue_scaffold1	AUGUSTUS	exon	2199771	2199923	.	-	.	ID=AsAtg528.t1.exon6;Parent=AsAtg528.t1
Asue_scaffold1	AUGUSTUS	exon	2200123	2200329	.	-	.	ID=AsAtg528.t1.exon7;Parent=AsAtg528.t1
###
# start gene g529
# protein sequence = [MVTDLQRKKNIGVKGKQNREKDKRYMDTQRLXXXXXXXXXXHLLSSTFESINGHSRDQHNHSIDDFESIFDITIDNLS
# CSNELTWDFWXXXXXXXXXXXXXXSSTDQEGSSFGFWENKPTDYEDKDLGLKLNLNHQEVIDAWSDHQKPLWTDTSTLDNSVYRGEVPVIEEKRNMRR
# EASVLRYKEKRQSRLFSKKIRYQVRKLNADKRPRFKGRFVKRET]
# Evidence for and against this transcript:
# % of transcript supported by hints (any source): 55.6
# CDS exons: 3/3
#      P:   3 
# CDS introns: 2/2
#      E:   2 
#      P:   2 
# 5'UTR exons and introns: 0/3
# 3'UTR exons and introns: 0/1
# hint groups fully obeyed: 3
#      E:   2 
#      P:   1 
# incompatible hint groups: 3
#      P:   3 (TRINITY_GG_35_c371_g1_i2)
# end gene g529
Asue_scaffold1	AUGUSTUS	gene	2201476	2203010	.	-	.	ID=AsAtg529
Asue_scaffold1	AUGUSTUS	mRNA	2201476	2203010	.	-	.	ID=AsAtg529.t1;Parent=AsAtg529
Asue_scaffold1	AUGUSTUS	CDS	2201613	2201639	.	-	0	ID=AsAtg529.t1.cds;Parent=AsAtg529.t1
Asue_scaffold1	AUGUSTUS	CDS	2201768	2201920	.	-	0	ID=AsAtg529.t1.cds;Parent=AsAtg529.t1
Asue_scaffold1	AUGUSTUS	CDS	2202012	2202494	.	-	0	ID=AsAtg529.t1.cds;Parent=AsAtg529.t1
Asue_scaffold1	AUGUSTUS	exon	2201613	2201639	.	-	.	ID=AsAtg529.t1.exon1;Parent=AsAtg529.t1
Asue_scaffold1	AUGUSTUS	exon	2201768	2201920	.	-	.	ID=AsAtg529.t1.exon2;Parent=AsAtg529.t1
Asue_scaffold1	AUGUSTUS	exon	2202012	2202494	.	-	.	ID=AsAtg529.t1.exon3;Parent=AsAtg529.t1
###
# start gene g530
# protein sequence = [MRHNIKFKSKGTLKIRNTAQISLWKKCSDSMIADQTYLFINRVQDRRFDEESLRILELSLVAMNVKSFLEVRSRLRDF
# MRSESVVIFGELTGESMVAKLSVLEFFARAFALLGDMESCLAMRYEALNLRQLKSPSCLWLGVSHSEWTKFAVQSMENGFPSIAGKASENALLSLKKD
# SLIEPKSEDNSDILDAAEKVRRLRDSAASLTSSHSGIFIYIVSSLKFAVCNRLLTTF]
# Evidence for and against this transcript:
# % of transcript supported by hints (any source): 77.8
# CDS exons: 4/4
#      P:   4 
# CDS introns: 3/3
#      P:   3 
# 5'UTR exons and introns: 0/1
# 3'UTR exons and introns: 0/1
# hint groups fully obeyed: 0
# incompatible hint groups: 1
#      P:   1 (AT1G07060.1)
# end gene g530
Asue_scaffold1	AUGUSTUS	gene	2204241	2205750	.	-	.	ID=AsAtg530
Asue_scaffold1	AUGUSTUS	mRNA	2204241	2205750	.	-	.	ID=AsAtg530.t1;Parent=AsAtg530
Asue_scaffold1	AUGUSTUS	CDS	2204416	2204625	.	-	0	ID=AsAtg530.t1.cds;Parent=AsAtg530.t1
Asue_scaffold1	AUGUSTUS	CDS	2204949	2205092	.	-	0	ID=AsAtg530.t1.cds;Parent=AsAtg530.t1
Asue_scaffold1	AUGUSTUS	CDS	2205243	2205450	.	-	1	ID=AsAtg530.t1.cds;Parent=AsAtg530.t1
Asue_scaffold1	AUGUSTUS	CDS	2205536	2205675	.	-	0	ID=AsAtg530.t1.cds;Parent=AsAtg530.t1
Asue_scaffold1	AUGUSTUS	exon	2204416	2204625	.	-	.	ID=AsAtg530.t1.exon1;Parent=AsAtg530.t1
Asue_scaffold1	AUGUSTUS	exon	2204949	2205092	.	-	.	ID=AsAtg530.t1.exon2;Parent=AsAtg530.t1
Asue_scaffold1	AUGUSTUS	exon	2205243	2205450	.	-	.	ID=AsAtg530.t1.exon3;Parent=AsAtg530.t1
Asue_scaffold1	AUGUSTUS	exon	2205536	2205675	.	-	.	ID=AsAtg530.t1.exon4;Parent=AsAtg530.t1
###
# start gene g531
# protein sequence = [MRRHKNLAFASMASMPSKLLPVLVCYVFLFPFASSSDYSGVSLPSSSPKVSVGLYYESLCPYCSSFIVNHLAKLFEDD
# LISIVDLHLSPWGNTKLRSDNVTAVCQHGAFECFLDTVEACAIDAWPKVSDHFPFIYCVEKLVTEHKYDKWETCYEKLNLNSKPVADCLSSGHGNELA
# LHYAAETNALQPPHKYVPWVVVDGQPLYEDYENFISYICKAYKGNKVPGACTKYATGNFIRSVKLKRSPLVSWKGVNKMWDVLERIKTSLSSYIDITG
# LL]
# Evidence for and against this transcript:
# % of transcript supported by hints (any source): 70.6
# CDS exons: 5/5
#      P:   5 
# CDS introns: 4/4
#      E:   4 
#      P:   4 
# 5'UTR exons and introns: 3/7
#      E:   3 
# 3'UTR exons and introns: 0/1
# hint groups fully obeyed: 11
#      E:   7 
#      P:   4 
# incompatible hint groups: 7
#      P:   7 (TRINITY_GG_35_c1512_g1_i1,AT1G07080.1)
# end gene g531
Asue_scaffold1	AUGUSTUS	gene	2205845	2209308	.	+	.	ID=AsAtg531
Asue_scaffold1	AUGUSTUS	mRNA	2205845	2209308	.	+	.	ID=AsAtg531.t1;Parent=AsAtg531
Asue_scaffold1	AUGUSTUS	CDS	2207315	2207629	.	+	0	ID=AsAtg531.t1.cds;Parent=AsAtg531.t1
Asue_scaffold1	AUGUSTUS	CDS	2207803	2207868	.	+	0	ID=AsAtg531.t1.cds;Parent=AsAtg531.t1
Asue_scaffold1	AUGUSTUS	CDS	2207981	2208121	.	+	0	ID=AsAtg531.t1.cds;Parent=AsAtg531.t1
Asue_scaffold1	AUGUSTUS	CDS	2208344	2208436	.	+	0	ID=AsAtg531.t1.cds;Parent=AsAtg531.t1
Asue_scaffold1	AUGUSTUS	CDS	2208925	2209140	.	+	0	ID=AsAtg531.t1.cds;Parent=AsAtg531.t1
Asue_scaffold1	AUGUSTUS	exon	2207315	2207629	.	+	.	ID=AsAtg531.t1.exon1;Parent=AsAtg531.t1
Asue_scaffold1	AUGUSTUS	exon	2207803	2207868	.	+	.	ID=AsAtg531.t1.exon2;Parent=AsAtg531.t1
Asue_scaffold1	AUGUSTUS	exon	2207981	2208121	.	+	.	ID=AsAtg531.t1.exon3;Parent=AsAtg531.t1
Asue_scaffold1	AUGUSTUS	exon	2208344	2208436	.	+	.	ID=AsAtg531.t1.exon4;Parent=AsAtg531.t1
Asue_scaffold1	AUGUSTUS	exon	2208925	2209140	.	+	.	ID=AsAtg531.t1.exon5;Parent=AsAtg531.t1
###
# start gene g532
# protein sequence = [MESADSGRSDPVKGDDPGPSFVSSPPATPSRYESQKRRDWNTFLQYLKNHKPPLALSRCSGAHVIEFLKYLDQFGKTK
# VHVAACPYFGHQQPPSPCSCPLKQAWGSLDALIGRLRAAYEENGGRPDSNPFAARAVRIYLREVRESQAKARGIPYEKKKRKRPPTVTTVRVDVASSR
# QSDGDPCNVGAPSVAEAVPP]
# Evidence for and against this transcript:
# % of transcript supported by hints (any source): 33.3
# CDS exons: 1/1
#      P:   1 
# CDS introns: 0/0
# 5'UTR exons and introns: 0/1
# 3'UTR exons and introns: 0/1
# hint groups fully obeyed: 0
# incompatible hint groups: 3
#      P:   3 
# end gene g532
Asue_scaffold1	AUGUSTUS	gene	2211355	2212410	.	-	.	ID=AsAtg532
Asue_scaffold1	AUGUSTUS	mRNA	2211355	2212410	.	-	.	ID=AsAtg532.t1;Parent=AsAtg532
Asue_scaffold1	AUGUSTUS	CDS	2211481	2212071	.	-	0	ID=AsAtg532.t1.cds;Parent=AsAtg532.t1
Asue_scaffold1	AUGUSTUS	exon	2211481	2212071	.	-	.	ID=AsAtg532.t1.exon1;Parent=AsAtg532.t1
###
# start gene g533
# protein sequence = [MLPNGEDDSDLLRLVKELQAYLVRNDKLEKENHELRQEVARLRAQVSNLKSHENERKSMLWKKLQSSYDGSNTDGSNL
# KAPESVKSNTKGQEVRNPNPKPTIQGQSTATKPPPPPPLPSKRTLGKRSVRRAPEVVEFYRALTKRESHMGNKINQNGVLSPAFNRNMIGEIENRSKY
# LSDIKSDTDRHRDHIHILISKVEAATFTDISEVETFVKWIDEELSSLVDERAVLKHFPKWPERKVDSLREAACNYKRPKNLGNEILSFKDNPKDSLTQ
# ALQRIQSLQDRRESVNNTEKMRDSTGKRYKDFQIPWEWMLDTGLIGQLKYSSLRLAQEYMKRIAKELESNGSGKEGNLMLQGVRFAYTIHQFAGGFDG
# ETLSIFHELKKITTEKYGKKELRRWVSMGSGASKNTEEDDDGSNGGGGQLYVSLKMENSKVEGELTPHVYGSLPLIGSWDPSKALPMQRESALMSELS
# FVVPPDHETLDFKFLLKPKNRNTPCIVEEGENRLLTGGSLQGDARLALFRLEGDVIVEFRVFINADRVSPIDLATSWRAYRENLQPSTVRGIPDVSIN
# PDPKSAECPLESLELDLAHYEVPAPAPSANSYLVYAADNAENPRSLSASGSFRNDSTPKAAQRNSEDSGVTVDGSPSAKEMTIVVPDSSNIYSAFGEA
# ESKSVETLSPFQQKDGQKGLFVDRGVGSPRLVKSLSASSFLIDTKQIKNSMPAAAGAVAAAAVADQMLGPKEDRHLAIVLVGLPARGKTFTAAKLTRY
# LRWLGHDTKHFNVGKYRRLKHGVNMSADFFRADNPEGVEARTEVAALAMEDMIAWMQEGGQVGIFDATNSTRVRRNMLMKMAEGKCKIIFLETLCNDE
# RIIERNIRLKIQQSPDYSEEMDFEAGVRDFRDRLANYEKVYEPVEEGSYIKMIDMVSGNGGQIQVNNISGYLPGRIVFFLVNTHLTPRPILLTRHGES
# MDNVRGRIGGDSVISDSGKLYAKKLASFVEKRLKSEKAASIWTSTLQRTNLTASSIVGFPKVQWRALDEINAGVCDGMTYEEVKKNMPEEYESRKKDK
# LRYRYPRGESYLDVIQRLEPVIIELERQRAPVVVISHQAVLRALYAYFADRPLKEIPQIEMPLHTIIEIQMGVSGVQEKRYKLMD]
# Evidence for and against this transcript:
# % of transcript supported by hints (any source): 78.9
# CDS exons: 23/28
#      P:  23 
# CDS introns: 22/27
#      E:  22 
#      P:  22 
# 5'UTR exons and introns: 0/1
# 3'UTR exons and introns: 0/1
# hint groups fully obeyed: 45
#      E:  22 
#      P:  23 
# incompatible hint groups: 26
#      E:   1 
#      P:  25 (AT1G07110.1,TRINITY_GG_35_c1524_g1_i1,TRINITY_GG_35_c4131_g1_i1)
# end gene g533
Asue_scaffold1	AUGUSTUS	gene	2215443	2223900	.	-	.	ID=AsAtg533
Asue_scaffold1	AUGUSTUS	mRNA	2215443	2223900	.	-	.	ID=AsAtg533.t1;Parent=AsAtg533
Asue_scaffold1	AUGUSTUS	CDS	2215656	2215733	.	-	0	ID=AsAtg533.t1.cds;Parent=AsAtg533.t1
Asue_scaffold1	AUGUSTUS	CDS	2215848	2215913	.	-	0	ID=AsAtg533.t1.cds;Parent=AsAtg533.t1
Asue_scaffold1	AUGUSTUS	CDS	2216064	2216127	.	-	1	ID=AsAtg533.t1.cds;Parent=AsAtg533.t1
Asue_scaffold1	AUGUSTUS	CDS	2216208	2216276	.	-	1	ID=AsAtg533.t1.cds;Parent=AsAtg533.t1
Asue_scaffold1	AUGUSTUS	CDS	2216401	2216492	.	-	0	ID=AsAtg533.t1.cds;Parent=AsAtg533.t1
Asue_scaffold1	AUGUSTUS	CDS	2216586	2216648	.	-	0	ID=AsAtg533.t1.cds;Parent=AsAtg533.t1
Asue_scaffold1	AUGUSTUS	CDS	2217235	2217310	.	-	1	ID=AsAtg533.t1.cds;Parent=AsAtg533.t1
Asue_scaffold1	AUGUSTUS	CDS	2217548	2217645	.	-	0	ID=AsAtg533.t1.cds;Parent=AsAtg533.t1
Asue_scaffold1	AUGUSTUS	CDS	2217871	2217918	.	-	0	ID=AsAtg533.t1.cds;Parent=AsAtg533.t1
Asue_scaffold1	AUGUSTUS	CDS	2218045	2218119	.	-	0	ID=AsAtg533.t1.cds;Parent=AsAtg533.t1
Asue_scaffold1	AUGUSTUS	CDS	2218248	2218305	.	-	1	ID=AsAtg533.t1.cds;Parent=AsAtg533.t1
Asue_scaffold1	AUGUSTUS	CDS	2218380	2218471	.	-	0	ID=AsAtg533.t1.cds;Parent=AsAtg533.t1
Asue_scaffold1	AUGUSTUS	CDS	2218673	2218750	.	-	0	ID=AsAtg533.t1.cds;Parent=AsAtg533.t1
Asue_scaffold1	AUGUSTUS	CDS	2218823	2218876	.	-	0	ID=AsAtg533.t1.cds;Parent=AsAtg533.t1
Asue_scaffold1	AUGUSTUS	CDS	2219055	2219108	.	-	0	ID=AsAtg533.t1.cds;Parent=AsAtg533.t1
Asue_scaffold1	AUGUSTUS	CDS	2219197	2219226	.	-	0	ID=AsAtg533.t1.cds;Parent=AsAtg533.t1
Asue_scaffold1	AUGUSTUS	CDS	2219332	2219430	.	-	0	ID=AsAtg533.t1.cds;Parent=AsAtg533.t1
Asue_scaffold1	AUGUSTUS	CDS	2219620	2219715	.	-	0	ID=AsAtg533.t1.cds;Parent=AsAtg533.t1
Asue_scaffold1	AUGUSTUS	CDS	2219811	2220011	.	-	0	ID=AsAtg533.t1.cds;Parent=AsAtg533.t1
Asue_scaffold1	AUGUSTUS	CDS	2220106	2220321	.	-	0	ID=AsAtg533.t1.cds;Parent=AsAtg533.t1
Asue_scaffold1	AUGUSTUS	CDS	2220512	2220804	.	-	2	ID=AsAtg533.t1.cds;Parent=AsAtg533.t1
Asue_scaffold1	AUGUSTUS	CDS	2220925	2220988	.	-	0	ID=AsAtg533.t1.cds;Parent=AsAtg533.t1
Asue_scaffold1	AUGUSTUS	CDS	2221105	2221313	.	-	2	ID=AsAtg533.t1.cds;Parent=AsAtg533.t1
Asue_scaffold1	AUGUSTUS	CDS	2222186	2222249	.	-	0	ID=AsAtg533.t1.cds;Parent=AsAtg533.t1
Asue_scaffold1	AUGUSTUS	CDS	2222329	2222460	.	-	0	ID=AsAtg533.t1.cds;Parent=AsAtg533.t1
Asue_scaffold1	AUGUSTUS	CDS	2222694	2222798	.	-	0	ID=AsAtg533.t1.cds;Parent=AsAtg533.t1
Asue_scaffold1	AUGUSTUS	CDS	2222891	2223211	.	-	0	ID=AsAtg533.t1.cds;Parent=AsAtg533.t1
Asue_scaffold1	AUGUSTUS	CDS	2223339	2223875	.	-	0	ID=AsAtg533.t1.cds;Parent=AsAtg533.t1
Asue_scaffold1	AUGUSTUS	exon	2215656	2215733	.	-	.	ID=AsAtg533.t1.exon1;Parent=AsAtg533.t1
Asue_scaffold1	AUGUSTUS	exon	2215848	2215913	.	-	.	ID=AsAtg533.t1.exon2;Parent=AsAtg533.t1
Asue_scaffold1	AUGUSTUS	exon	2216064	2216127	.	-	.	ID=AsAtg533.t1.exon3;Parent=AsAtg533.t1
Asue_scaffold1	AUGUSTUS	exon	2216208	2216276	.	-	.	ID=AsAtg533.t1.exon4;Parent=AsAtg533.t1
Asue_scaffold1	AUGUSTUS	exon	2216401	2216492	.	-	.	ID=AsAtg533.t1.exon5;Parent=AsAtg533.t1
Asue_scaffold1	AUGUSTUS	exon	2216586	2216648	.	-	.	ID=AsAtg533.t1.exon6;Parent=AsAtg533.t1
Asue_scaffold1	AUGUSTUS	exon	2217235	2217310	.	-	.	ID=AsAtg533.t1.exon7;Parent=AsAtg533.t1
Asue_scaffold1	AUGUSTUS	exon	2217548	2217645	.	-	.	ID=AsAtg533.t1.exon8;Parent=AsAtg533.t1
Asue_scaffold1	AUGUSTUS	exon	2217871	2217918	.	-	.	ID=AsAtg533.t1.exon9;Parent=AsAtg533.t1
Asue_scaffold1	AUGUSTUS	exon	2218045	2218119	.	-	.	ID=AsAtg533.t1.exon10;Parent=AsAtg533.t1
Asue_scaffold1	AUGUSTUS	exon	2218248	2218305	.	-	.	ID=AsAtg533.t1.exon11;Parent=AsAtg533.t1
Asue_scaffold1	AUGUSTUS	exon	2218380	2218471	.	-	.	ID=AsAtg533.t1.exon12;Parent=AsAtg533.t1
Asue_scaffold1	AUGUSTUS	exon	2218673	2218750	.	-	.	ID=AsAtg533.t1.exon13;Parent=AsAtg533.t1
Asue_scaffold1	AUGUSTUS	exon	2218823	2218876	.	-	.	ID=AsAtg533.t1.exon14;Parent=AsAtg533.t1
Asue_scaffold1	AUGUSTUS	exon	2219055	2219108	.	-	.	ID=AsAtg533.t1.exon15;Parent=AsAtg533.t1
Asue_scaffold1	AUGUSTUS	exon	2219197	2219226	.	-	.	ID=AsAtg533.t1.exon16;Parent=AsAtg533.t1
Asue_scaffold1	AUGUSTUS	exon	2219332	2219430	.	-	.	ID=AsAtg533.t1.exon17;Parent=AsAtg533.t1
Asue_scaffold1	AUGUSTUS	exon	2219620	2219715	.	-	.	ID=AsAtg533.t1.exon18;Parent=AsAtg533.t1
Asue_scaffold1	AUGUSTUS	exon	2219811	2220011	.	-	.	ID=AsAtg533.t1.exon19;Parent=AsAtg533.t1
Asue_scaffold1	AUGUSTUS	exon	2220106	2220321	.	-	.	ID=AsAtg533.t1.exon20;Parent=AsAtg533.t1
Asue_scaffold1	AUGUSTUS	exon	2220512	2220804	.	-	.	ID=AsAtg533.t1.exon21;Parent=AsAtg533.t1
Asue_scaffold1	AUGUSTUS	exon	2220925	2220988	.	-	.	ID=AsAtg533.t1.exon22;Parent=AsAtg533.t1
Asue_scaffold1	AUGUSTUS	exon	2221105	2221313	.	-	.	ID=AsAtg533.t1.exon23;Parent=AsAtg533.t1
Asue_scaffold1	AUGUSTUS	exon	2222186	2222249	.	-	.	ID=AsAtg533.t1.exon24;Parent=AsAtg533.t1
Asue_scaffold1	AUGUSTUS	exon	2222329	2222460	.	-	.	ID=AsAtg533.t1.exon25;Parent=AsAtg533.t1
Asue_scaffold1	AUGUSTUS	exon	2222694	2222798	.	-	.	ID=AsAtg533.t1.exon26;Parent=AsAtg533.t1
Asue_scaffold1	AUGUSTUS	exon	2222891	2223211	.	-	.	ID=AsAtg533.t1.exon27;Parent=AsAtg533.t1
Asue_scaffold1	AUGUSTUS	exon	2223339	2223875	.	-	.	ID=AsAtg533.t1.exon28;Parent=AsAtg533.t1
###
# start gene g534
# protein sequence = [MGLRRTWLVLYILFIFHLQHNLPSVSSRPSSVDTNHETLPFSVSKPDVVVFEGKARELAVVIKXXXXXXXXXXXXXXX
# XXXXXXXXXXXXXXXXRRRDWKRGGGVVPIHTGGGNGSLGGGSAGSHRSSGSMNLRGTMCAVCWLALSVLAGLVLVQ]
# Evidence for and against this transcript:
# % of transcript supported by hints (any source): 0
# CDS exons: 0/1
# CDS introns: 0/0
# 5'UTR exons and introns: 0/1
# 3'UTR exons and introns: 0/1
# hint groups fully obeyed: 0
# incompatible hint groups: 2
#      P:   2 (TRINITY_GG_35_c2409_g1_i1,TRINITY_GG_35_c3144_g1_i1)
# end gene g534
Asue_scaffold1	AUGUSTUS	gene	2227234	2227950	.	-	.	ID=AsAtg534
Asue_scaffold1	AUGUSTUS	mRNA	2227234	2227950	.	-	.	ID=AsAtg534.t1;Parent=AsAtg534
Asue_scaffold1	AUGUSTUS	CDS	2227453	2227920	.	-	0	ID=AsAtg534.t1.cds;Parent=AsAtg534.t1
Asue_scaffold1	AUGUSTUS	exon	2227453	2227920	.	-	.	ID=AsAtg534.t1.exon1;Parent=AsAtg534.t1
###
# start gene g535
# protein sequence = [MATNEXXXXXXXXXXXXXXXXXXTGAQVAPIVRLEEVAVTTGEEDEDAVLDLKSKLYRFDKDANQWKERGAGTVKFLK
# HKNTGKIRLVMRQSKTLKICANHFVKSGMSVQEHVGNEKSCVWHARDFADGELKDELFCIRFASIENCKTFMQKFKEVAESEEEKEESKDAADTAGLL
# EKLTVEETKTEEKTEAKAVETAKTEVKAEEKKESEAEKSGEAKKTEESGPST]
# Evidence for and against this transcript:
# % of transcript supported by hints (any source): 77.8
# CDS exons: 4/4
#      P:   4 
# CDS introns: 3/3
#      E:   3 
#      P:   3 
# 5'UTR exons and introns: 0/1
# 3'UTR exons and introns: 0/1
# hint groups fully obeyed: 8
#      E:   3 
#      P:   5 
# incompatible hint groups: 4
#      P:   4 (AT1G07140.1,TRINITY_GG_35_c1533_g1_i1)
# end gene g535
Asue_scaffold1	AUGUSTUS	gene	2229142	2231030	.	-	.	ID=AsAtg535
Asue_scaffold1	AUGUSTUS	mRNA	2229142	2231030	.	-	.	ID=AsAtg535.t1;Parent=AsAtg535
Asue_scaffold1	AUGUSTUS	CDS	2229657	2229910	.	-	2	ID=AsAtg535.t1.cds;Parent=AsAtg535.t1
Asue_scaffold1	AUGUSTUS	CDS	2230327	2230452	.	-	2	ID=AsAtg535.t1.cds;Parent=AsAtg535.t1
Asue_scaffold1	AUGUSTUS	CDS	2230559	2230710	.	-	1	ID=AsAtg535.t1.cds;Parent=AsAtg535.t1
Asue_scaffold1	AUGUSTUS	CDS	2230831	2230985	.	-	0	ID=AsAtg535.t1.cds;Parent=AsAtg535.t1
Asue_scaffold1	AUGUSTUS	exon	2229657	2229910	.	-	.	ID=AsAtg535.t1.exon1;Parent=AsAtg535.t1
Asue_scaffold1	AUGUSTUS	exon	2230327	2230452	.	-	.	ID=AsAtg535.t1.exon2;Parent=AsAtg535.t1
Asue_scaffold1	AUGUSTUS	exon	2230559	2230710	.	-	.	ID=AsAtg535.t1.exon3;Parent=AsAtg535.t1
Asue_scaffold1	AUGUSTUS	exon	2230831	2230985	.	-	.	ID=AsAtg535.t1.exon4;Parent=AsAtg535.t1
###
# start gene g536
# protein sequence = [MLWIKNLARISQTTSSSVGNVFRNPESYTLSSRFCTALQKQQVTDTVQAKEDVVNALEPQRYDGLAPTKEGEKPRVLV
# LGSGWAGCRVLKGIDTSIYDVVCVSPRNHMVFTPLLASTCVGTLEFRSVAEPISRIQPAISREPGSYYFLANCSKLDADNHEVHCETVTEGSSTLKPW
# KFKIAYDKLVLACGAEASTFGINGVLENAIFLREVHHAQEIRRKLLLNLMLSEVPGIGEDEKKRLLHCVVVGGGPTGVEFSGELSDFIMKDVRQRYSH
# VKDDIRVTLIEARDILSSFDDRLRHYAIKQLNKSGVKLVRGIVKEVKPQKLILDDGTEVPYGLLVWSTGVGPSSFVRSLDFPKDPGGRIGIDEWMRVP
# SVQDVFAIGDCSGYLESTGKSTLPALAQVAEREGKYLANLFNVMGKAGGGRANSAKEMELGEPFVYKHLGSMATIGRYKALVDLRESKEGKGISMAGF
# LSWFIWRSAYLTRVVSWRNRFYVAINWLTTFVFGRDISRI]
# Evidence for and against this transcript:
# % of transcript supported by hints (any source): 78.9
# CDS exons: 8/8
#      P:   8 
# CDS introns: 7/7
#      E:   6 
#      P:   7 
# 5'UTR exons and introns: 0/3
# 3'UTR exons and introns: 0/1
# hint groups fully obeyed: 14
#      E:   6 
#      P:   8 
# incompatible hint groups: 9
#      P:   9 (TRINITY_GG_35_c730_g1_i1,AT1G07180.1)
# end gene g536
Asue_scaffold1	AUGUSTUS	gene	2241165	2244180	.	+	.	ID=AsAtg536
Asue_scaffold1	AUGUSTUS	mRNA	2241165	2244180	.	+	.	ID=AsAtg536.t1;Parent=AsAtg536
Asue_scaffold1	AUGUSTUS	CDS	2241691	2242170	.	+	0	ID=AsAtg536.t1.cds;Parent=AsAtg536.t1
Asue_scaffold1	AUGUSTUS	CDS	2242456	2242669	.	+	0	ID=AsAtg536.t1.cds;Parent=AsAtg536.t1
Asue_scaffold1	AUGUSTUS	CDS	2242760	2242920	.	+	2	ID=AsAtg536.t1.cds;Parent=AsAtg536.t1
Asue_scaffold1	AUGUSTUS	CDS	2243011	2243076	.	+	0	ID=AsAtg536.t1.cds;Parent=AsAtg536.t1
Asue_scaffold1	AUGUSTUS	CDS	2243163	2243326	.	+	0	ID=AsAtg536.t1.cds;Parent=AsAtg536.t1
Asue_scaffold1	AUGUSTUS	CDS	2243420	2243534	.	+	1	ID=AsAtg536.t1.cds;Parent=AsAtg536.t1
Asue_scaffold1	AUGUSTUS	CDS	2243616	2243795	.	+	0	ID=AsAtg536.t1.cds;Parent=AsAtg536.t1
Asue_scaffold1	AUGUSTUS	CDS	2243898	2244050	.	+	0	ID=AsAtg536.t1.cds;Parent=AsAtg536.t1
Asue_scaffold1	AUGUSTUS	exon	2241691	2242170	.	+	.	ID=AsAtg536.t1.exon1;Parent=AsAtg536.t1
Asue_scaffold1	AUGUSTUS	exon	2242456	2242669	.	+	.	ID=AsAtg536.t1.exon2;Parent=AsAtg536.t1
Asue_scaffold1	AUGUSTUS	exon	2242760	2242920	.	+	.	ID=AsAtg536.t1.exon3;Parent=AsAtg536.t1
Asue_scaffold1	AUGUSTUS	exon	2243011	2243076	.	+	.	ID=AsAtg536.t1.exon4;Parent=AsAtg536.t1
Asue_scaffold1	AUGUSTUS	exon	2243163	2243326	.	+	.	ID=AsAtg536.t1.exon5;Parent=AsAtg536.t1
Asue_scaffold1	AUGUSTUS	exon	2243420	2243534	.	+	.	ID=AsAtg536.t1.exon6;Parent=AsAtg536.t1
Asue_scaffold1	AUGUSTUS	exon	2243616	2243795	.	+	.	ID=AsAtg536.t1.exon7;Parent=AsAtg536.t1
Asue_scaffold1	AUGUSTUS	exon	2243898	2244050	.	+	.	ID=AsAtg536.t1.exon8;Parent=AsAtg536.t1
###
# start gene g537
# protein sequence = [MPTPVTTARECLTEEAARALDDAVVVARRRSHAQTTSLHAVSALLAMPSSILREVCVSRAARSVPYSSRLQFRALELC
# VGVSLDRLPSSKSPATEEDPPVSNSLMAAIKRSQANQRRHPESYHLQQIHASNNGGGGCQTTVLKVELKYFILSILDDPIVNRVFGEAGFRSSEIKLD
# VLHPPVTQLSSRFSRGRCPPLFLCNLPNSDPNREFPFSGSSGFDENSRRIGEVLGRKDKKNPLLIGNCANEALKTFTDSINSGKLGFLPMDISGLSLI
# SIEKEISEILADGSKNEEEIRMKVDDLGRTVEQSGSKSGIVLNLGELKVLTSEANAALEILVSKLSDLLKHESKQLSFIGCVSSNETYTKLIDRFPTI
# EKDWDLHVLPITASTKPSTQGVYPKSSLMGSFVPFGGFFSSTSNFRVPLSSTVNQTLSRCHLCNEKYLQEVAAVLKAGSSLSLADKCSEKLAPWLRAI
# ETKEDKGITGSSKALDDANTSASQTAALQKKWDNICQSIHHTPAFPKLGFQSVSPQFPVQTEKSVRTPTSYLETPKLLNPPISKPKPMEDLTASVTNR
# TVSLPLSCVTTDFGLGVIYASKNQESKTTREKPMLVTLNSSLEHTYQKDFKSLREILSRKVAWQTEAVNAISQIICGCKTDSTRRNQASGIWLALLGP
# DKVGKKKVAMTLSEVFFGGKVNYICVDFGAEHCSLDDKFRGKTVVDYVTGELSRKPHSVVLLENVEKAEFPDQMRLSEAVSTGKIRDLHGRVISMKNV
# IVVVTSGIAKDNATDHVIKPVKFPEEQVLSARSWKLQIKLGDATKFGVNKRKYELETAQRAVKVQRSYLDLNLPVNETEFSLDHEAEDRDAWFDEFIE
# KVDGKVTFKPVDFDELAKNIQEKIGSHFERCFGSETHLELDKEVILQILAASWSSLSSGEEEGRTIVDQWMQTVLARSFAEAKQKYGSNPMLGVKLVA
# SSSGLASGVELPAKVDVIW]
# Evidence for and against this transcript:
# % of transcript supported by hints (any source): 71.4
# CDS exons: 3/3
#      P:   3 
# CDS introns: 2/2
#      P:   2 
# 5'UTR exons and introns: 0/1
# 3'UTR exons and introns: 0/1
# hint groups fully obeyed: 1
#      P:   1 
# incompatible hint groups: 3
#      P:   3 (AT1G07200.2,TRINITY_GG_35_c314_g1_i1)
# end gene g537
Asue_scaffold1	AUGUSTUS	gene	2246002	2249780	.	-	.	ID=AsAtg537
Asue_scaffold1	AUGUSTUS	mRNA	2246002	2249780	.	-	.	ID=AsAtg537.t1;Parent=AsAtg537
Asue_scaffold1	AUGUSTUS	CDS	2246295	2247785	.	-	0	ID=AsAtg537.t1.cds;Parent=AsAtg537.t1
Asue_scaffold1	AUGUSTUS	CDS	2247869	2248121	.	-	1	ID=AsAtg537.t1.cds;Parent=AsAtg537.t1
Asue_scaffold1	AUGUSTUS	CDS	2248383	2249578	.	-	0	ID=AsAtg537.t1.cds;Parent=AsAtg537.t1
Asue_scaffold1	AUGUSTUS	exon	2246295	2247785	.	-	.	ID=AsAtg537.t1.exon1;Parent=AsAtg537.t1
Asue_scaffold1	AUGUSTUS	exon	2247869	2248121	.	-	.	ID=AsAtg537.t1.exon2;Parent=AsAtg537.t1
Asue_scaffold1	AUGUSTUS	exon	2248383	2249578	.	-	.	ID=AsAtg537.t1.exon3;Parent=AsAtg537.t1
###
# start gene g538
# protein sequence = [MSIARFATRSLNNVTFLRPFRPIVSRSLATNANEDPNQNRSSFDSSDNLDSLFGDYTGNDEKSNDFFQHLSKAEKDKR
# DFNGYNRSGGSRYSGGGSMSKDETVDPSSDGVDGKLKEAALAYNMDEGDGFKEYSFRPDFNNSWGMNNFPRMQKQMQNPRQNNNKSEVTTEEVLKNAD
# FRNVRFLANFITEAGIIIKRKQTGISAKAQRKIAREIKTARAFGLMPFTTMGTKAFQFGKTMENRDQDFEYEVLDDDDEFDEGNA]
# Evidence for and against this transcript:
# % of transcript supported by hints (any source): 81.8
# CDS exons: 5/5
#      P:   5 
# CDS introns: 4/4
#      E:   4 
#      P:   4 
# 5'UTR exons and introns: 0/1
# 3'UTR exons and introns: 0/1
# hint groups fully obeyed: 4
#      E:   4 
# incompatible hint groups: 1
#      P:   1 (AT1G07210.1)
# end gene g538
Asue_scaffold1	AUGUSTUS	gene	2252505	2254149	.	+	.	ID=AsAtg538
Asue_scaffold1	AUGUSTUS	mRNA	2252505	2254149	.	+	.	ID=AsAtg538.t1;Parent=AsAtg538
Asue_scaffold1	AUGUSTUS	CDS	2252567	2252669	.	+	0	ID=AsAtg538.t1.cds;Parent=AsAtg538.t1
Asue_scaffold1	AUGUSTUS	CDS	2252760	2253103	.	+	2	ID=AsAtg538.t1.cds;Parent=AsAtg538.t1
Asue_scaffold1	AUGUSTUS	CDS	2253402	2253488	.	+	0	ID=AsAtg538.t1.cds;Parent=AsAtg538.t1
Asue_scaffold1	AUGUSTUS	CDS	2253574	2253633	.	+	0	ID=AsAtg538.t1.cds;Parent=AsAtg538.t1
Asue_scaffold1	AUGUSTUS	CDS	2253724	2253915	.	+	0	ID=AsAtg538.t1.cds;Parent=AsAtg538.t1
Asue_scaffold1	AUGUSTUS	exon	2252567	2252669	.	+	.	ID=AsAtg538.t1.exon1;Parent=AsAtg538.t1
Asue_scaffold1	AUGUSTUS	exon	2252760	2253103	.	+	.	ID=AsAtg538.t1.exon2;Parent=AsAtg538.t1
Asue_scaffold1	AUGUSTUS	exon	2253402	2253488	.	+	.	ID=AsAtg538.t1.exon3;Parent=AsAtg538.t1
Asue_scaffold1	AUGUSTUS	exon	2253574	2253633	.	+	.	ID=AsAtg538.t1.exon4;Parent=AsAtg538.t1
Asue_scaffold1	AUGUSTUS	exon	2253724	2253915	.	+	.	ID=AsAtg538.t1.exon5;Parent=AsAtg538.t1
###
# start gene g539
# protein sequence = [MFASNKYVTYIEEDIMAKLKDTLMGKRHHRANFHHGQTRDSVSLCFLFERTFVSLSNFVEQVDDFIAQTKTLAGHNLE
# PTPWHIFPRKSFSAATKHSQAYRILQCSYFSCPYKAVVQPKSLHSESGSGRQTHQPQCPDFFRWIHRDLEPWAKTGVTKEHVKRAKANAAFRVVILSG
# KLYVDLYYACVQSRMMFTIWGILQLLTKYPGMVPDVDMMFDCMDKPIINQTEYQSFPVPLFRYCTNEAHLDIPFPDWSFWGWSETNLRPWEEEFGDIK
# QGSRRRSWYNKQPRAYWKGNPDVVSPIRLELMKCNHSRLWGAQIMRQDWAEEAKGGFEQSKLSNQCNHRYKIYAEGYAWSVSLKYILSCGSMTLIISP
# EYEDFFSRGLLPKENYWPISPTDLCRSIKYAVDWGNSNPSEAETIGKRGQGYMESLSMNRVYDYMFHLITEYSKLQKFKPEKPASANEVCAGSLLCIA
# EQKERELLERSRVVPSLDQPCKLPVEDRNRLEWLIQQKNKTIENVRCMEMTRTQRGSK]
# Evidence for and against this transcript:
# % of transcript supported by hints (any source): 73.3
# CDS exons: 6/7
#      P:   6 
# CDS introns: 5/6
#      E:   5 
#      P:   5 
# 5'UTR exons and introns: 0/1
# 3'UTR exons and introns: 0/1
# hint groups fully obeyed: 10
#      E:   5 
#      P:   5 
# incompatible hint groups: 11
#      P:  11 (AT1G07220.1)
# end gene g539
Asue_scaffold1	AUGUSTUS	gene	2254185	2257530	.	-	.	ID=AsAtg539
Asue_scaffold1	AUGUSTUS	mRNA	2254185	2257530	.	-	.	ID=AsAtg539.t1;Parent=AsAtg539
Asue_scaffold1	AUGUSTUS	CDS	2254320	2254667	.	-	0	ID=AsAtg539.t1.cds;Parent=AsAtg539.t1
Asue_scaffold1	AUGUSTUS	CDS	2254746	2254956	.	-	1	ID=AsAtg539.t1.cds;Parent=AsAtg539.t1
Asue_scaffold1	AUGUSTUS	CDS	2255042	2255106	.	-	0	ID=AsAtg539.t1.cds;Parent=AsAtg539.t1
Asue_scaffold1	AUGUSTUS	CDS	2255183	2255372	.	-	1	ID=AsAtg539.t1.cds;Parent=AsAtg539.t1
Asue_scaffold1	AUGUSTUS	CDS	2255449	2255799	.	-	1	ID=AsAtg539.t1.cds;Parent=AsAtg539.t1
Asue_scaffold1	AUGUSTUS	CDS	2255916	2256232	.	-	0	ID=AsAtg539.t1.cds;Parent=AsAtg539.t1
Asue_scaffold1	AUGUSTUS	CDS	2257343	2257447	.	-	0	ID=AsAtg539.t1.cds;Parent=AsAtg539.t1
Asue_scaffold1	AUGUSTUS	exon	2254320	2254667	.	-	.	ID=AsAtg539.t1.exon1;Parent=AsAtg539.t1
Asue_scaffold1	AUGUSTUS	exon	2254746	2254956	.	-	.	ID=AsAtg539.t1.exon2;Parent=AsAtg539.t1
Asue_scaffold1	AUGUSTUS	exon	2255042	2255106	.	-	.	ID=AsAtg539.t1.exon3;Parent=AsAtg539.t1
Asue_scaffold1	AUGUSTUS	exon	2255183	2255372	.	-	.	ID=AsAtg539.t1.exon4;Parent=AsAtg539.t1
Asue_scaffold1	AUGUSTUS	exon	2255449	2255799	.	-	.	ID=AsAtg539.t1.exon5;Parent=AsAtg539.t1
Asue_scaffold1	AUGUSTUS	exon	2255916	2256232	.	-	.	ID=AsAtg539.t1.exon6;Parent=AsAtg539.t1
Asue_scaffold1	AUGUSTUS	exon	2257343	2257447	.	-	.	ID=AsAtg539.t1.exon7;Parent=AsAtg539.t1
###
# start gene g540
# protein sequence = [MAFRRVLTTVILFCYLLISSQSIEFKNSQKPHKIQGPIKTIVVVVMENRSFDHILGWLKSTRPEIDGLTGKESNPLNV
# SDPNSKKIFVSDDAVFVDMDPGHSFQAIREQIFGSNDTSGDPKMNGFAQQSESMEPGMAKNVMSGFKPEVLPVYTELANEFGVFDRWFASVPTSTQPN
# RFYVHSATSHGCSSNVKKDLVKGFPQKTIFDSLDENGLSFGIYYQNIPATFFFKSLRRLKHLVKFHSYALKFKLDAKLGKLPNYSVVEQRYFDIDLFP
# ANDDHPSHDVAAGQRFVKEVYETLRSSPQWKEMALLITYDEHGGFYDHVPTPVKGVPNPDGIIGPDPFYFGFDRLGVRVPTFLISPWIEKGTVIHEPE
# GPTPHSQFEHSSIPATVKKLFNLKSHFLTKRDAWAGTFEKYFRIRDSPRQDCPEKLPEVKLSLRPWGAKEDSKLSEFQVELIQLASQLVGDHLLNSYP
# DIGKNMTVSEGNKYAEDAVQKFLEAGMAALEAGADENTIVTMRPSLTTRTSPSEGTNKYIGSY]
# Evidence for and against this transcript:
# % of transcript supported by hints (any source): 71.4
# CDS exons: 3/3
#      P:   3 
# CDS introns: 2/2
#      E:   2 
#      P:   2 
# 5'UTR exons and introns: 0/1
# 3'UTR exons and introns: 0/1
# hint groups fully obeyed: 6
#      E:   2 
#      P:   4 
# incompatible hint groups: 3
#      P:   3 (AT1G07230.1,TRINITY_GG_35_c947_g1_i1)
# end gene g540
Asue_scaffold1	AUGUSTUS	gene	2257585	2260130	.	-	.	ID=AsAtg540
Asue_scaffold1	AUGUSTUS	mRNA	2257585	2260130	.	-	.	ID=AsAtg540.t1;Parent=AsAtg540
Asue_scaffold1	AUGUSTUS	CDS	2257811	2258136	.	-	2	ID=AsAtg540.t1.cds;Parent=AsAtg540.t1
Asue_scaffold1	AUGUSTUS	CDS	2258508	2258684	.	-	2	ID=AsAtg540.t1.cds;Parent=AsAtg540.t1
Asue_scaffold1	AUGUSTUS	CDS	2258982	2260080	.	-	0	ID=AsAtg540.t1.cds;Parent=AsAtg540.t1
Asue_scaffold1	AUGUSTUS	exon	2257811	2258136	.	-	.	ID=AsAtg540.t1.exon1;Parent=AsAtg540.t1
Asue_scaffold1	AUGUSTUS	exon	2258508	2258684	.	-	.	ID=AsAtg540.t1.exon2;Parent=AsAtg540.t1
Asue_scaffold1	AUGUSTUS	exon	2258982	2260080	.	-	.	ID=AsAtg540.t1.exon3;Parent=AsAtg540.t1
###
# start gene g541
# protein sequence = [MKTAELIFVPLPETGHLLSTIEFGKRLLNLDRRISMITILSMNLPYAPHADASLASLTASEPGIRIISLPEIHDPPPI
# KLLDTSSETYILDFIHKNIPCLRKTIQDLVSSSSSSGGGSSHVAGLILDFFCVGLIDIGREVNLPSYIFMTSNFGFLGVLQYLPERQRLTPSEFDESS
# GEEELHIPAFVNRVPAKVLPPGVFDKLSYGSLVKIGERLHEAKGILVNSFTQVEPYAAEHFSQGRDYPHVYPVGPVLNLTGRTNPGLASAQYKEMMKW
# LDEQPDSSVLFLCFGSMGVFPAPQITEIAHALELIGCRFIWAIRTNMAGDGDPQEPLPEGFVDRTMGRGIVCXXXXXXXXXXXXXXXXXXXXXXXXXX
# XXXXXXXXXXXXXXXXXXXXXXXXXXXXXXXXXXXXRLDYVADGDRVTLEIVSADEIATAVRSLMDSDNPVRKKVIEKSSVARKAVGDGGSSTVATCN
# FIKDILGDHF]
# Evidence for and against this transcript:
# % of transcript supported by hints (any source): 33.3
# CDS exons: 1/1
#      P:   1 
# CDS introns: 0/0
# 5'UTR exons and introns: 0/1
# 3'UTR exons and introns: 0/1
# hint groups fully obeyed: 0
# incompatible hint groups: 2
#      P:   2 (TRINITY_GG_35_c1578_g1_i1,AT1G07240.1)
# end gene g541
Asue_scaffold1	AUGUSTUS	gene	2261095	2262845	.	+	.	ID=AsAtg541
Asue_scaffold1	AUGUSTUS	mRNA	2261095	2262845	.	+	.	ID=AsAtg541.t1;Parent=AsAtg541
Asue_scaffold1	AUGUSTUS	CDS	2261147	2262589	.	+	0	ID=AsAtg541.t1.cds;Parent=AsAtg541.t1
Asue_scaffold1	AUGUSTUS	exon	2261147	2262589	.	+	.	ID=AsAtg541.t1.exon1;Parent=AsAtg541.t1
###
# start gene g542
# protein sequence = [MVKETELIFIPVPSTGHILVHIEFAKRLINLDHRIHTITILNLSSPSSPHASVFARSLIASQPKIRLHDLPPIQDPPP
# FDLYQRAPEAYIVKLIKKNTPLIKDAVSSIVASRRGGSDSVQVAGLVLDLFCNSLVKDVGNELNLPSYIYLTCNARYLGMMKYIPDRHRKIASEFDLS
# SGDEELPVPGFINAIPTKFMPPGLFNKEAYEAYVELAPRFADAKGILVNSFTELEPHPFDYFSHLEKFPPVYPVGPILSLKDRASPNEEAVDRDQIVG
# WLDDQPESSVVFLCFGSRGSVDEPQVKEIARALELVGCRFLWSIRTSGDVETNPNDVLPEGFMGRVAGRGLVCXXXXXXXXXXXXXXXXXXXXXXXXX
# XXXXXXXXXXXXXXXXXXXXXLNAFTLVKELGLAVDLRMDYVSSRGGLVTCDEIARAVRSLMDGGDEKRKKVKEMADAARKALMDGGSSSLATARFIA
# ELFEDGSSC]
# Evidence for and against this transcript:
# % of transcript supported by hints (any source): 33.3
# CDS exons: 1/1
#      P:   1 
# CDS introns: 0/0
# 5'UTR exons and introns: 0/1
# 3'UTR exons and introns: 0/1
# hint groups fully obeyed: 0
# incompatible hint groups: 3
#      P:   3 (TRINITY_GG_35_c393_g1_i1,AT1G07250.1)
# end gene g542
Asue_scaffold1	AUGUSTUS	gene	2263185	2264753	.	+	.	ID=AsAtg542
Asue_scaffold1	AUGUSTUS	mRNA	2263185	2264753	.	+	.	ID=AsAtg542.t1;Parent=AsAtg542
Asue_scaffold1	AUGUSTUS	CDS	2263221	2264660	.	+	0	ID=AsAtg542.t1.cds;Parent=AsAtg542.t1
Asue_scaffold1	AUGUSTUS	exon	2263221	2264660	.	+	.	ID=AsAtg542.t1.exon1;Parent=AsAtg542.t1
###
# start gene g543
# protein sequence = [MPTNAGTSLSSYKHIVAIGTTVKSESLESAAYEIPRKRKMRSDSAAVSGNSVSTPKKLKSHRPSSVPNPGMSEKEVVE
# DSNEILRYPVNLAVSDCLGTKSKWSPRDEEQMRAVKEALHVSKAPSTILCREDEQIRIFEFVKGCIDQQKAGSLYICGCPGTGKSLSMEKVVQQVGDW
# STQAGLPPVDTLSVNCTSLSKTTDIFSKILGEIKPGKNANTNSSPLQHLQNLFSQKQESSSSRMMLIIADEMDYLITKDRGVLYDLFMLTTLPFSRCI
# LIGVANAIDLADRFLPKLKSLNCKPMVITFRAYSKDQILRILQERLRVLSYVAFQPKALELCARVRIHDSISLLKVAAASGDMRKALCVCRSALEILE
# IETRGSTGPESQGPTPDDSVVRMDHMAAALSKTFKSPVVETIQSLPQHQQIIICAAAKAFRGSKKDATVGELNKLYLEICKSWMISPAGITEFTNMCT
# VLNDQGILKVGQARRDKLKRVSLRVDESDITFALQEIRFFRNXPXXXXXXXXXXXXXXXXXXXXXXXXXIIFVTYPSPGHLLVSIEFAKSLIKRDDRI
# HTITILYWALPLAPQAHLFAKSLVASQPRIRLLALPDVQNPPPLELFFKAPEAYILESTKKTVPLVRDALSTLVSSRKESGSVRVVGLVIDFFCVPMI
# EVANELNLPSYIFLTCNAGFLSMMKYLPERHRITTSELDLSSGNVEHPIPGYVCSVPTKVLPPGLFVRESYEAWVEIAEKFPGAKGILVNSVTCLEQN
# AFDYFARLDENYPPVYPVGPVLSLKDRPSPNLDASDRDRIMRWLEDQPESSIVYICFGSLGIIGKLQIEEIAEALELTGHRFLWSIRTNPTEKASPYD
# LLPEGFLDRTASKGLVCDWAXXXXXXXXXXXXXXXXXXXXXXXXXXXXXXXXXXXXXXXXXXXXXXXXXXXXXXXXXXXXLDYVSAYGEIVKAEEIAG
# AIRSLMDGEDTPRKRVKEMAEAARNALMDGGSSFVAVKRFLDELIGGDV]
# Evidence for and against this transcript:
# % of transcript supported by hints (any source): 85.7
# CDS exons: 16/17
#      P:  16 
# CDS introns: 14/16
#      P:  14 
# 5'UTR exons and introns: 0/1
# 3'UTR exons and introns: 0/1
# hint groups fully obeyed: 7
#      P:   7 
# incompatible hint groups: 6
#      P:   6 (AT1G07260.1,AT1G07270.1,TRINITY_GG_35_c2378_g1_i1)
# end gene g543
Asue_scaffold1	AUGUSTUS	gene	2264853	2270250	.	-	.	ID=AsAtg543
Asue_scaffold1	AUGUSTUS	mRNA	2264853	2270250	.	-	.	ID=AsAtg543.t1;Parent=AsAtg543
Asue_scaffold1	AUGUSTUS	CDS	2265006	2266498	.	-	2	ID=AsAtg543.t1.cds;Parent=AsAtg543.t1
Asue_scaffold1	AUGUSTUS	CDS	2267029	2267050	.	-	0	ID=AsAtg543.t1.cds;Parent=AsAtg543.t1
Asue_scaffold1	AUGUSTUS	CDS	2267147	2267236	.	-	0	ID=AsAtg543.t1.cds;Parent=AsAtg543.t1
Asue_scaffold1	AUGUSTUS	CDS	2267369	2267464	.	-	0	ID=AsAtg543.t1.cds;Parent=AsAtg543.t1
Asue_scaffold1	AUGUSTUS	CDS	2267586	2267648	.	-	0	ID=AsAtg543.t1.cds;Parent=AsAtg543.t1
Asue_scaffold1	AUGUSTUS	CDS	2267776	2267865	.	-	0	ID=AsAtg543.t1.cds;Parent=AsAtg543.t1
Asue_scaffold1	AUGUSTUS	CDS	2267968	2268049	.	-	1	ID=AsAtg543.t1.cds;Parent=AsAtg543.t1
Asue_scaffold1	AUGUSTUS	CDS	2268238	2268287	.	-	0	ID=AsAtg543.t1.cds;Parent=AsAtg543.t1
Asue_scaffold1	AUGUSTUS	CDS	2268374	2268454	.	-	0	ID=AsAtg543.t1.cds;Parent=AsAtg543.t1
Asue_scaffold1	AUGUSTUS	CDS	2268580	2268653	.	-	2	ID=AsAtg543.t1.cds;Parent=AsAtg543.t1
Asue_scaffold1	AUGUSTUS	CDS	2268769	2268828	.	-	2	ID=AsAtg543.t1.cds;Parent=AsAtg543.t1
Asue_scaffold1	AUGUSTUS	CDS	2268921	2269027	.	-	1	ID=AsAtg543.t1.cds;Parent=AsAtg543.t1
Asue_scaffold1	AUGUSTUS	CDS	2269106	2269215	.	-	0	ID=AsAtg543.t1.cds;Parent=AsAtg543.t1
Asue_scaffold1	AUGUSTUS	CDS	2269287	2269361	.	-	0	ID=AsAtg543.t1.cds;Parent=AsAtg543.t1
Asue_scaffold1	AUGUSTUS	CDS	2269449	2269669	.	-	2	ID=AsAtg543.t1.cds;Parent=AsAtg543.t1
Asue_scaffold1	AUGUSTUS	CDS	2269750	2269843	.	-	0	ID=AsAtg543.t1.cds;Parent=AsAtg543.t1
Asue_scaffold1	AUGUSTUS	CDS	2269936	2270157	.	-	0	ID=AsAtg543.t1.cds;Parent=AsAtg543.t1
Asue_scaffold1	AUGUSTUS	exon	2265006	2266498	.	-	.	ID=AsAtg543.t1.exon1;Parent=AsAtg543.t1
Asue_scaffold1	AUGUSTUS	exon	2267029	2267050	.	-	.	ID=AsAtg543.t1.exon2;Parent=AsAtg543.t1
Asue_scaffold1	AUGUSTUS	exon	2267147	2267236	.	-	.	ID=AsAtg543.t1.exon3;Parent=AsAtg543.t1
Asue_scaffold1	AUGUSTUS	exon	2267369	2267464	.	-	.	ID=AsAtg543.t1.exon4;Parent=AsAtg543.t1
Asue_scaffold1	AUGUSTUS	exon	2267586	2267648	.	-	.	ID=AsAtg543.t1.exon5;Parent=AsAtg543.t1
Asue_scaffold1	AUGUSTUS	exon	2267776	2267865	.	-	.	ID=AsAtg543.t1.exon6;Parent=AsAtg543.t1
Asue_scaffold1	AUGUSTUS	exon	2267968	2268049	.	-	.	ID=AsAtg543.t1.exon7;Parent=AsAtg543.t1
Asue_scaffold1	AUGUSTUS	exon	2268238	2268287	.	-	.	ID=AsAtg543.t1.exon8;Parent=AsAtg543.t1
Asue_scaffold1	AUGUSTUS	exon	2268374	2268454	.	-	.	ID=AsAtg543.t1.exon9;Parent=AsAtg543.t1
Asue_scaffold1	AUGUSTUS	exon	2268580	2268653	.	-	.	ID=AsAtg543.t1.exon10;Parent=AsAtg543.t1
Asue_scaffold1	AUGUSTUS	exon	2268769	2268828	.	-	.	ID=AsAtg543.t1.exon11;Parent=AsAtg543.t1
Asue_scaffold1	AUGUSTUS	exon	2268921	2269027	.	-	.	ID=AsAtg543.t1.exon12;Parent=AsAtg543.t1
Asue_scaffold1	AUGUSTUS	exon	2269106	2269215	.	-	.	ID=AsAtg543.t1.exon13;Parent=AsAtg543.t1
Asue_scaffold1	AUGUSTUS	exon	2269287	2269361	.	-	.	ID=AsAtg543.t1.exon14;Parent=AsAtg543.t1
Asue_scaffold1	AUGUSTUS	exon	2269449	2269669	.	-	.	ID=AsAtg543.t1.exon15;Parent=AsAtg543.t1
Asue_scaffold1	AUGUSTUS	exon	2269750	2269843	.	-	.	ID=AsAtg543.t1.exon16;Parent=AsAtg543.t1
Asue_scaffold1	AUGUSTUS	exon	2269936	2270157	.	-	.	ID=AsAtg543.t1.exon17;Parent=AsAtg543.t1
###
# start gene g544
# protein sequence = [MGVKVATSSTFHQWVAHPIVHHSSSLSQTLASSAVSSPSRRRIIGNDGRSSLSCRSVMQSQRLNPSSPFGTSSTNLRH
# SKSCELWESTKRPKTQLIRRAFSANVDPFSEEEFAKKMQELTLKFQVSNEEEDNESDTRIDDYTRKMDIVGSHNNFMSDSMEPPWPEMVQMSNIERKA
# NSVDLPLSLRIIKRKLQMEEGVLNQVGESACCSVKKAFSSMVFMIRELQSFTLHMRELLLFEDLQGILHRVRKEMQASFVWLFQQVFSATPTLMVSVM
# ILLANFTVYSIESNSALAASVSPPTTTLSFSFETMSEISETQETDQKFDSSMVKTFSVSSPYGKTSFVGGGGGNNIPPPVQSGTDGDGSDQFRKSQFS
# SSSLGATSADSDVSVSGQEEIRLWNSILEETAKMETLDHETMKGMVSPVEARLEAEESMDYFKTELLYQTGLSQEPGNVLLLANYAQFLYLIIHDYDR
# AEKYFKRAAKAEPADAEALNKYATFLWRARNDIWRAEETYLEAISADPTNSVYSANYAHFLWNTGGDETCFPLDAPSQQNNTT]
# Evidence for and against this transcript:
# % of transcript supported by hints (any source): 57.1
# CDS exons: 2/2
#      P:   2 
# CDS introns: 1/1
#      E:   1 
#      P:   1 
# 5'UTR exons and introns: 1/3
#      E:   1 
# 3'UTR exons and introns: 0/1
# hint groups fully obeyed: 3
#      E:   2 
#      P:   1 
# incompatible hint groups: 4
#      P:   4 (TRINITY_GG_35_c2360_g1_i1,AT1G07280.1)
# end gene g544
Asue_scaffold1	AUGUSTUS	gene	2274005	2277110	.	+	.	ID=AsAtg544
Asue_scaffold1	AUGUSTUS	mRNA	2274005	2277110	.	+	.	ID=AsAtg544.t1;Parent=AsAtg544
Asue_scaffold1	AUGUSTUS	CDS	2274425	2275833	.	+	0	ID=AsAtg544.t1.cds;Parent=AsAtg544.t1
Asue_scaffold1	AUGUSTUS	CDS	2276662	2276914	.	+	1	ID=AsAtg544.t1.cds;Parent=AsAtg544.t1
Asue_scaffold1	AUGUSTUS	exon	2274425	2275833	.	+	.	ID=AsAtg544.t1.exon1;Parent=AsAtg544.t1
Asue_scaffold1	AUGUSTUS	exon	2276662	2276914	.	+	.	ID=AsAtg544.t1.exon2;Parent=AsAtg544.t1
###
# start gene g545
# protein sequence = [MSAVKLEAIVCHEPDESELSHLSDNGSKTKNGVVFQLLDQKSSEHRWFSERGNNAFEFLDSSSRFLRWRRRYLPVDGD
# NRRDHGSVKQSGPLVSGAAYCISSCSMIILNKIVLSSYNFNAGVSLMLYQNLISCLVVAVLDISGVVSVEKFNWKLIRVWMPVNVIFVGMLVSGMYSL
# KYINVAMVTILKNATNILTGIGEVYMFRKRQNNKVWAAMFMMIISAISGGITDLTFDAVGYTWQLANCFLTASYSLTLRRVMDKAKQSTKSGSLNEVS
# MVLLNNLLSIPFGIILIILLGEWRYVISTDVTKDSMFWVVATASGFLGLAISFTSMWFLHQTGPTTYSLVGSLNKVPISLAGLVLFNVPLSLPNLFSI
# LFGLFAGVVFARAKMS]
# Evidence for and against this transcript:
# % of transcript supported by hints (any source): 78.9
# CDS exons: 8/9
#      P:   8 
# CDS introns: 7/8
#      E:   1 
#      P:   7 
# 5'UTR exons and introns: 0/1
# 3'UTR exons and introns: 0/1
# hint groups fully obeyed: 8
#      E:   1 
#      P:   7 
# incompatible hint groups: 9
#      P:   9 (TRINITY_GG_35_c1704_g1_i1,AT1G07290.1,TRINITY_GG_35_c3702_g1_i1)
# end gene g545
Asue_scaffold1	AUGUSTUS	gene	2278049	2280640	.	-	.	ID=AsAtg545
Asue_scaffold1	AUGUSTUS	mRNA	2278049	2280640	.	-	.	ID=AsAtg545.t1;Parent=AsAtg545
Asue_scaffold1	AUGUSTUS	CDS	2278207	2278250	.	-	2	ID=AsAtg545.t1.cds;Parent=AsAtg545.t1
Asue_scaffold1	AUGUSTUS	CDS	2278384	2278481	.	-	1	ID=AsAtg545.t1.cds;Parent=AsAtg545.t1
Asue_scaffold1	AUGUSTUS	CDS	2278577	2278693	.	-	1	ID=AsAtg545.t1.cds;Parent=AsAtg545.t1
Asue_scaffold1	AUGUSTUS	CDS	2279030	2279184	.	-	0	ID=AsAtg545.t1.cds;Parent=AsAtg545.t1
Asue_scaffold1	AUGUSTUS	CDS	2279268	2279366	.	-	0	ID=AsAtg545.t1.cds;Parent=AsAtg545.t1
Asue_scaffold1	AUGUSTUS	CDS	2279459	2279588	.	-	1	ID=AsAtg545.t1.cds;Parent=AsAtg545.t1
Asue_scaffold1	AUGUSTUS	CDS	2279669	2279808	.	-	0	ID=AsAtg545.t1.cds;Parent=AsAtg545.t1
Asue_scaffold1	AUGUSTUS	CDS	2279892	2280123	.	-	1	ID=AsAtg545.t1.cds;Parent=AsAtg545.t1
Asue_scaffold1	AUGUSTUS	CDS	2280201	2280352	.	-	0	ID=AsAtg545.t1.cds;Parent=AsAtg545.t1
Asue_scaffold1	AUGUSTUS	exon	2278207	2278250	.	-	.	ID=AsAtg545.t1.exon1;Parent=AsAtg545.t1
Asue_scaffold1	AUGUSTUS	exon	2278384	2278481	.	-	.	ID=AsAtg545.t1.exon2;Parent=AsAtg545.t1
Asue_scaffold1	AUGUSTUS	exon	2278577	2278693	.	-	.	ID=AsAtg545.t1.exon3;Parent=AsAtg545.t1
Asue_scaffold1	AUGUSTUS	exon	2279030	2279184	.	-	.	ID=AsAtg545.t1.exon4;Parent=AsAtg545.t1
Asue_scaffold1	AUGUSTUS	exon	2279268	2279366	.	-	.	ID=AsAtg545.t1.exon5;Parent=AsAtg545.t1
Asue_scaffold1	AUGUSTUS	exon	2279459	2279588	.	-	.	ID=AsAtg545.t1.exon6;Parent=AsAtg545.t1
Asue_scaffold1	AUGUSTUS	exon	2279669	2279808	.	-	.	ID=AsAtg545.t1.exon7;Parent=AsAtg545.t1
Asue_scaffold1	AUGUSTUS	exon	2279892	2280123	.	-	.	ID=AsAtg545.t1.exon8;Parent=AsAtg545.t1
Asue_scaffold1	AUGUSTUS	exon	2280201	2280352	.	-	.	ID=AsAtg545.t1.exon9;Parent=AsAtg545.t1
###
# start gene g546
# protein sequence = [MSATGIKRSNLNTRPVQRDASAKQTAIKGPYGKSPGCTTSCGLRLPRKTEVTAAKLIKHLGCKFAKGLRLVVMRKKKR
# SPPSKVSSFSGRSQPPIIPINNDSHRSEAIEDCIQFINSSSSFTRSNSTS]
# Evidence for and against this transcript:
# % of transcript supported by hints (any source): 33.3
# CDS exons: 1/1
#      P:   1 
# CDS introns: 0/0
# 5'UTR exons and introns: 0/1
# 3'UTR exons and introns: 0/1
# hint groups fully obeyed: 0
# incompatible hint groups: 3
#      P:   3 (AT1G07300.1,TRINITY_GG_35_c3072_g1_i1)
# end gene g546
Asue_scaffold1	AUGUSTUS	gene	2281646	2282440	.	-	.	ID=AsAtg546
Asue_scaffold1	AUGUSTUS	mRNA	2281646	2282440	.	-	.	ID=AsAtg546.t1;Parent=AsAtg546
Asue_scaffold1	AUGUSTUS	CDS	2281831	2282217	.	-	0	ID=AsAtg546.t1.cds;Parent=AsAtg546.t1
Asue_scaffold1	AUGUSTUS	exon	2281831	2282217	.	-	.	ID=AsAtg546.t1.exon1;Parent=AsAtg546.t1
###
# start gene g547
# protein sequence = [MTSSEPLDLVVTVVSAKHLKNVNWRNGDLKPYVVLYLDQDHPLSTRSDDSSSIKPVWNERITLPLTRSVHESVLNIEV
# FHSNSSDLAKTLVGSVRFPLARLIDSDGSMIPELINSLELVRPSGRPQGKIRLKLAIKDRPIPPPQHPPPRPQSQPLDYYSAPQGNHYYSPSXXXXXX
# XAPITAPSPQRDYREFSQSPSPSPYAFTDHYYSGYYYPPPPPRSMYDRASNYGLPSGPSAPVDAFSSIDHKQPPLAPPRFSNYGPPPSGPSAPVDAFL
# VNEYKPQAPPMGSRLSSYGVPNGPSAPVDYSPYDHRQLQKTMGGLSLEEERAAAERSESDFGARPNYSYGRDYRREC]
# Evidence for and against this transcript:
# % of transcript supported by hints (any source): 33.3
# CDS exons: 1/1
#      P:   1 
# CDS introns: 0/0
# 5'UTR exons and introns: 0/1
# 3'UTR exons and introns: 0/1
# hint groups fully obeyed: 0
# incompatible hint groups: 3
#      P:   3 (AT1G07310.1,TRINITY_GG_35_c985_g1_i1)
# end gene g547
Asue_scaffold1	AUGUSTUS	gene	2282840	2284870	.	-	.	ID=AsAtg547
Asue_scaffold1	AUGUSTUS	mRNA	2282840	2284870	.	-	.	ID=AsAtg547.t1;Parent=AsAtg547
Asue_scaffold1	AUGUSTUS	CDS	2283692	2284747	.	-	0	ID=AsAtg547.t1.cds;Parent=AsAtg547.t1
Asue_scaffold1	AUGUSTUS	exon	2283692	2284747	.	-	.	ID=AsAtg547.t1.exon1;Parent=AsAtg547.t1
###
# start gene g548
# protein sequence = [MASSATAPNSLSFFSSSLFLSSSHQIPKTYISVSKLGSGRVSKPLSVSSQLATLPILSFEGEKVGETYLDLKAAPEDT
# ARAVVHRAIVTDLNNKRRGTASTLTRGEVRGGGIKPYSQKKTGHARRGSQRTPLRPGGGVVFGPRPKDWSIKINRKEKKLAISTALSSVASAEGGAIV
# VEEFGEKFEKPKTKDFLAAMQRWGLDPKEKAMFLMIDVDENVAKSSRNIGTLRMLTPRTLNLFDILNADKLVLTPAAVEFLNARYGVDAVEEEDDDED
# ETEGSEEA]
# Evidence for and against this transcript:
# % of transcript supported by hints (any source): 60
# CDS exons: 2/2
#      P:   2 
# CDS introns: 1/1
#      E:   1 
#      P:   1 
# 5'UTR exons and introns: 0/1
# 3'UTR exons and introns: 0/1
# hint groups fully obeyed: 2
#      E:   1 
#      P:   1 
# incompatible hint groups: 5
#      P:   5 (TRINITY_GG_35_c1469_g1_i1)
# end gene g548
Asue_scaffold1	AUGUSTUS	gene	2285055	2286323	.	+	.	ID=AsAtg548
Asue_scaffold1	AUGUSTUS	mRNA	2285055	2286323	.	+	.	ID=AsAtg548.t1;Parent=AsAtg548
Asue_scaffold1	AUGUSTUS	CDS	2285104	2285935	.	+	0	ID=AsAtg548.t1.cds;Parent=AsAtg548.t1
Asue_scaffold1	AUGUSTUS	CDS	2286089	2286105	.	+	2	ID=AsAtg548.t1.cds;Parent=AsAtg548.t1
Asue_scaffold1	AUGUSTUS	exon	2285104	2285935	.	+	.	ID=AsAtg548.t1.exon1;Parent=AsAtg548.t1
Asue_scaffold1	AUGUSTUS	exon	2286089	2286105	.	+	.	ID=AsAtg548.t1.exon2;Parent=AsAtg548.t1
###
# start gene g549
# protein sequence = [MGIDAKDVGTLFWKILRYSTNIVYTNVRNHPVVSGVSAIIFLLYIFLPRLFYFVLYSSPLIACSVFYLRNHPSFKLLH
# IKTDNWFSPFSQKRSEEEETRKADLKHQRSVRRNARRKVEEVGKDWDSSQASEDERDRVILTTLYGEIPNTEKSPKLQKFKKDGAFLVSEDFSFEPSL
# DEETHSTTGNVSVVDPSERLTSGGGETEIECSSSSQGEEEEETTREDKKIVAWTEDDQKNLMDLGNSEMERNKRLEHLITRRRMRRLVRLAAESSLMD
# MEVPPVCVGRNYFGLDQENYMIDGLQMPESAPSVLLPTKNPFDIPYDPQEEKPNLSGDSFQQEFAANPNDIFFCRHESFCRRVFPLENQLDTKWEPWK
# KKSIPQQGSNDGLVGEKHPVMKGKDLTRGEVNDMESEHMTEIVVSDSNSLLSPEEREMDSDVSNQADSSGTSEKRNGDLRVENPLVGLVPRNTGSLSS
# SLAAERQRYVEHFGYSSKKGHKLSVESDLQVEVSEIGSPPSTVDGNNSSDEEKSLIVNESDIGKETRFSGEESIVDRTEETQMLPVEKVDKDLNETIS
# TVSPETYVAKQFEGLSDGTDINGRSEEEESSKSGRFPLENSDKGLYIHEESTVPHINEVISRREEERVQNLTDEMKINDDSDEPEAFERRTNQEPQEH
# FGGNDGDQSTRELQELVEPEVSNVNNVTSDESATSPRSVLPDMLLSLDQTYTLTSESLEHTLDSQPPPVIPYPESPQNQSGVDGNSR]
# Evidence for and against this transcript:
# % of transcript supported by hints (any source): 71.4
# CDS exons: 3/3
#      P:   3 
# CDS introns: 2/2
#      E:   1 
#      P:   2 
# 5'UTR exons and introns: 0/1
# 3'UTR exons and introns: 0/1
# hint groups fully obeyed: 4
#      E:   1 
#      P:   3 
# incompatible hint groups: 4
#      P:   4 (TRINITY_GG_35_c2617_g1_i1,AT1G07330.1)
# end gene g549
Asue_scaffold1	AUGUSTUS	gene	2286785	2289681	.	+	.	ID=AsAtg549
Asue_scaffold1	AUGUSTUS	mRNA	2286785	2289681	.	+	.	ID=AsAtg549.t1;Parent=AsAtg549
Asue_scaffold1	AUGUSTUS	CDS	2287047	2288184	.	+	0	ID=AsAtg549.t1.cds;Parent=AsAtg549.t1
Asue_scaffold1	AUGUSTUS	CDS	2288271	2289031	.	+	2	ID=AsAtg549.t1.cds;Parent=AsAtg549.t1
Asue_scaffold1	AUGUSTUS	CDS	2289139	2289501	.	+	0	ID=AsAtg549.t1.cds;Parent=AsAtg549.t1
Asue_scaffold1	AUGUSTUS	exon	2287047	2288184	.	+	.	ID=AsAtg549.t1.exon1;Parent=AsAtg549.t1
Asue_scaffold1	AUGUSTUS	exon	2288271	2289031	.	+	.	ID=AsAtg549.t1.exon2;Parent=AsAtg549.t1
Asue_scaffold1	AUGUSTUS	exon	2289139	2289501	.	+	.	ID=AsAtg549.t1.exon3;Parent=AsAtg549.t1
###
# start gene g550
# protein sequence = [MAVGSMNVEEGTKAFPAKLTGQVFLCCVIAAVGGLMFGYDIGISGGVTSMDTFLLDFFPHVYEKKHRVHENNYCKFDD
# QLLQLFTSSLYLAGIFASFISSYVSRAFGRKPTIMLASIFFLVGAILNLSAQELGMLIGGRILLGFGIGFGNQTVPLFISEIAPARYRGGLNVMFQFL
# ITIGILAASYVNYLTSTLRNGWRYSLGGAAVPALILLIGSFFIHETPASLIERGKDEKGKQVLRKIRGIEDIELEFNEIKYATEVATKVKSPFKELFT
# KSENRPPLVCGTLLQFFQQFTGINVVMFYAPVLFQTMGSGDNASLISTVVTNGVNAIATVISLLVVDFAGRRCLLMEGALQMTATQVXXXXXXXACVT
# WYTYSYLDNKLTCIFFDHLTQMTIGGILLAHLKLVGPITGHAVPLIVLILICVYVSGFAWSWGPLGWLVPSEIYPLEVRNAGYFCAVAMNMVCTFIIG
# QFFLSALCRFRSLLFFFFGIMNIIMGLFVVFFLPETKGVPIEEMAEKRWKTHPRWKKYFKD]
# Evidence for and against this transcript:
# % of transcript supported by hints (any source): 57.1
# CDS exons: 2/3
#      P:   2 
# CDS introns: 2/2
#      P:   2 
# 5'UTR exons and introns: 0/1
# 3'UTR exons and introns: 0/1
# hint groups fully obeyed: 0
# incompatible hint groups: 1
#      P:   1 (AT1G07340.1)
# end gene g550
Asue_scaffold1	AUGUSTUS	gene	2290714	2292849	.	+	.	ID=AsAtg550
Asue_scaffold1	AUGUSTUS	mRNA	2290714	2292849	.	+	.	ID=AsAtg550.t1;Parent=AsAtg550
Asue_scaffold1	AUGUSTUS	CDS	2290788	2290920	.	+	0	ID=AsAtg550.t1.cds;Parent=AsAtg550.t1
Asue_scaffold1	AUGUSTUS	CDS	2291003	2291322	.	+	2	ID=AsAtg550.t1.cds;Parent=AsAtg550.t1
Asue_scaffold1	AUGUSTUS	CDS	2291485	2292627	.	+	0	ID=AsAtg550.t1.cds;Parent=AsAtg550.t1
Asue_scaffold1	AUGUSTUS	exon	2290788	2290920	.	+	.	ID=AsAtg550.t1.exon1;Parent=AsAtg550.t1
Asue_scaffold1	AUGUSTUS	exon	2291003	2291322	.	+	.	ID=AsAtg550.t1.exon2;Parent=AsAtg550.t1
Asue_scaffold1	AUGUSTUS	exon	2291485	2292627	.	+	.	ID=AsAtg550.t1.exon3;Parent=AsAtg550.t1
###
# start gene g551
# protein sequence = [MSYSRRSRYSPSLSPYDKRRGRSVSRSLSRSPTRSVSSDAENPGNSLYVTGLSHRVTERDLEDHFAKEGKVTDVHLVL
# DPWTRESRGFGFISMKSVGDANRCIRSLDHSVLQGRVITVEKLFACFHFQVSVAAGLLFVAAVLHQIANVATVQTHQARRRRGRTPTPGKYLGLRTAR
# GRHKSPSYSPRRSVSCSRSRSRSYSSDRGRSYSPSYGRRGRSSSYSPFYRRRRFYSPSRSPSPDDRYNRRRDRSYSPYYRRRDRSRSYSRNCRARDRS
# PYYMRRYRSRSRSYSPRYRARDRSCSPYYRGRDRSYSPHYQGRDRSYSPESRYYRRHRSVSGSVSPGGRSMSRSISPRKGRKESRSKSRRHDRQSSMC
# HSRSARSSTSRSVSP]
# Evidence for and against this transcript:
# % of transcript supported by hints (any source): 64.7
# CDS exons: 6/7
#      P:   6 
# CDS introns: 4/6
#      P:   4 
# 5'UTR exons and introns: 1/3
#      E:   1 
# 3'UTR exons and introns: 0/1
# hint groups fully obeyed: 6
#      E:   1 
#      P:   5 
# incompatible hint groups: 7
#      P:   7 (TRINITY_GG_35_c390_g1_i2,AT1G07350.2)
# end gene g551
Asue_scaffold1	AUGUSTUS	gene	2293340	2296009	.	-	.	ID=AsAtg551
Asue_scaffold1	AUGUSTUS	mRNA	2293340	2296009	.	-	.	ID=AsAtg551.t1;Parent=AsAtg551
Asue_scaffold1	AUGUSTUS	CDS	2293647	2293821	.	-	1	ID=AsAtg551.t1.cds;Parent=AsAtg551.t1
Asue_scaffold1	AUGUSTUS	CDS	2293903	2294362	.	-	2	ID=AsAtg551.t1.cds;Parent=AsAtg551.t1
Asue_scaffold1	AUGUSTUS	CDS	2294454	2294517	.	-	0	ID=AsAtg551.t1.cds;Parent=AsAtg551.t1
Asue_scaffold1	AUGUSTUS	CDS	2294681	2294785	.	-	0	ID=AsAtg551.t1.cds;Parent=AsAtg551.t1
Asue_scaffold1	AUGUSTUS	CDS	2294918	2295067	.	-	0	ID=AsAtg551.t1.cds;Parent=AsAtg551.t1
Asue_scaffold1	AUGUSTUS	CDS	2295192	2295300	.	-	1	ID=AsAtg551.t1.cds;Parent=AsAtg551.t1
Asue_scaffold1	AUGUSTUS	CDS	2295401	2295501	.	-	0	ID=AsAtg551.t1.cds;Parent=AsAtg551.t1
Asue_scaffold1	AUGUSTUS	exon	2293647	2293821	.	-	.	ID=AsAtg551.t1.exon1;Parent=AsAtg551.t1
Asue_scaffold1	AUGUSTUS	exon	2293903	2294362	.	-	.	ID=AsAtg551.t1.exon2;Parent=AsAtg551.t1
Asue_scaffold1	AUGUSTUS	exon	2294454	2294517	.	-	.	ID=AsAtg551.t1.exon3;Parent=AsAtg551.t1
Asue_scaffold1	AUGUSTUS	exon	2294681	2294785	.	-	.	ID=AsAtg551.t1.exon4;Parent=AsAtg551.t1
Asue_scaffold1	AUGUSTUS	exon	2294918	2295067	.	-	.	ID=AsAtg551.t1.exon5;Parent=AsAtg551.t1
Asue_scaffold1	AUGUSTUS	exon	2295192	2295300	.	-	.	ID=AsAtg551.t1.exon6;Parent=AsAtg551.t1
Asue_scaffold1	AUGUSTUS	exon	2295401	2295501	.	-	.	ID=AsAtg551.t1.exon7;Parent=AsAtg551.t1
###
# start gene g552
# protein sequence = [MAHRILRDHEADGWERSDFPIICESCLGDNPYVRMTKANYDKECKICTRPFTVFRWRPGRDARYKKTEICQTCCKLKN
# VCQVCLLDLEYGLPVQVRDTALNISTHDSIPKSDVNREYFAEEHDRKARAGLDYESSFGKMRPNDTILKLQRTTPYYKRNRAHVCSFFIRGECTRGAE
# CPYRHEMPETGELSQQNIKDRYYGVNDPVAMKLLGKAGEMGTLESPDDESIKTLYVGGLNSRILEQDIRDQFYAHGEIESIRILADKACAFVTYTSRE
# GAEKAAQELSNRLVINGQRLKLTWGRPKPDQDGANQQGGVAHSGLLPRAVISQQHNQPPPMQQYYMHPPPANQDKPYYPSMDPQRMGAVISTQEAGGS
# STENNEASSSSYMMPPHQSYPPPPYGYMPSPYQQQYPPNHHHQPGPMQHYAPPPAAYPYPQQPGPGSRPAPSPTAVSAPSPDSAPAGSGAPSGSSQQA
# PDVSTATGSSQ]
# Evidence for and against this transcript:
# % of transcript supported by hints (any source): 77.8
# CDS exons: 4/4
#      P:   4 
# CDS introns: 3/3
#      E:   3 
#      P:   3 
# 5'UTR exons and introns: 0/1
# 3'UTR exons and introns: 0/1
# hint groups fully obeyed: 6
#      E:   3 
#      P:   3 
# incompatible hint groups: 6
#      P:   6 (AT1G07360.1,TRINITY_GG_35_c37_g1_i1)
# end gene g552
Asue_scaffold1	AUGUSTUS	gene	2296258	2298779	.	-	.	ID=AsAtg552
Asue_scaffold1	AUGUSTUS	mRNA	2296258	2298779	.	-	.	ID=AsAtg552.t1;Parent=AsAtg552
Asue_scaffold1	AUGUSTUS	CDS	2296477	2297323	.	-	1	ID=AsAtg552.t1.cds;Parent=AsAtg552.t1
Asue_scaffold1	AUGUSTUS	CDS	2297655	2297878	.	-	0	ID=AsAtg552.t1.cds;Parent=AsAtg552.t1
Asue_scaffold1	AUGUSTUS	CDS	2298000	2298269	.	-	0	ID=AsAtg552.t1.cds;Parent=AsAtg552.t1
Asue_scaffold1	AUGUSTUS	CDS	2298606	2298710	.	-	0	ID=AsAtg552.t1.cds;Parent=AsAtg552.t1
Asue_scaffold1	AUGUSTUS	exon	2296477	2297323	.	-	.	ID=AsAtg552.t1.exon1;Parent=AsAtg552.t1
Asue_scaffold1	AUGUSTUS	exon	2297655	2297878	.	-	.	ID=AsAtg552.t1.exon2;Parent=AsAtg552.t1
Asue_scaffold1	AUGUSTUS	exon	2298000	2298269	.	-	.	ID=AsAtg552.t1.exon3;Parent=AsAtg552.t1
Asue_scaffold1	AUGUSTUS	exon	2298606	2298710	.	-	.	ID=AsAtg552.t1.exon4;Parent=AsAtg552.t1
###
# start gene g553
# protein sequence = [MLELRLVQGSLLKKVLESIKDLVNDANFDCSSTGFSLQAMDSSHVALVSLLLRSEGFEHYRCDRNLSMGMNLGNMSKM
# LKCAGNDDIITIKADDGGDTVTFMFESPTQDKIADFEMKLMDIDSEHLGIPDAEYHSIVRMPSNEFSRICKDLSSIGDTVVISVTKEGVKFSTAGDIG
# TANIVLRQNTTVDKPEDAIVIEMKEPVSLSFALRYMNSFTKATPLSDTVTISLSSELPVVVEYKVAEMGYIRYYLAPKIEEEEDTNP]
# Evidence for and against this transcript:
# % of transcript supported by hints (any source): 77.8
# CDS exons: 4/4
#      P:   4 
# CDS introns: 3/3
#      E:   3 
#      P:   3 
# 5'UTR exons and introns: 0/1
# 3'UTR exons and introns: 0/1
# hint groups fully obeyed: 8
#      E:   3 
#      P:   5 
# incompatible hint groups: 4
#      P:   4 (TRINITY_GG_13_c1491_g1_i1,AT1G07370.1)
# end gene g553
Asue_scaffold1	AUGUSTUS	gene	2299044	2300456	.	+	.	ID=AsAtg553
Asue_scaffold1	AUGUSTUS	mRNA	2299044	2300456	.	+	.	ID=AsAtg553.t1;Parent=AsAtg553
Asue_scaffold1	AUGUSTUS	CDS	2299119	2299437	.	+	0	ID=AsAtg553.t1.cds;Parent=AsAtg553.t1
Asue_scaffold1	AUGUSTUS	CDS	2299630	2299782	.	+	2	ID=AsAtg553.t1.cds;Parent=AsAtg553.t1
Asue_scaffold1	AUGUSTUS	CDS	2299866	2299963	.	+	2	ID=AsAtg553.t1.cds;Parent=AsAtg553.t1
Asue_scaffold1	AUGUSTUS	CDS	2300076	2300297	.	+	0	ID=AsAtg553.t1.cds;Parent=AsAtg553.t1
Asue_scaffold1	AUGUSTUS	exon	2299119	2299437	.	+	.	ID=AsAtg553.t1.exon1;Parent=AsAtg553.t1
Asue_scaffold1	AUGUSTUS	exon	2299630	2299782	.	+	.	ID=AsAtg553.t1.exon2;Parent=AsAtg553.t1
Asue_scaffold1	AUGUSTUS	exon	2299866	2299963	.	+	.	ID=AsAtg553.t1.exon3;Parent=AsAtg553.t1
Asue_scaffold1	AUGUSTUS	exon	2300076	2300297	.	+	.	ID=AsAtg553.t1.exon4;Parent=AsAtg553.t1
###
# start gene g554
# protein sequence = [MELSLVRLWNTCFPSFFYISTVLFLLTGGGVYSHSEYLIGLGSYDITGPAADVNMMGYANMEQVASGIHFRLRARTFI
# VSEPQGKPVVFVNLDACMASQIVKLKVIERLKARYGDLYTEQNVGISGIHTHAGPGGYLQYVVYIVTSLGFVRQSFDALVDGIENSIIQAHENLRPGS
# IFLNNGELLDAGVNRSPSAYLNNPSKERSKHKYNVDKEMTLLKFVDDQWGPVGSFNWFATHGTSMSRTNSLISGDNKGAASRFMEDWYEQNTAERSYS
# EEFISDEIPRRVSSLIENHQDSHHELLELASYFESQPGKPVTRISSSARRVRSALRKADKPGFVSAFCQTNCGDVSPNVLGAFCLDTGLPCDFNHSTC
# GGKNEMCYGRGPGYPDEFESTRIIGERQFKMALELFNKASEQLQGKVDYRHVYVDFSQLNVTLPKKDGKSEVVKTCPAAMGFAFAAGTTDGPGAFDFT
# QGDDKGNPFWRLVRNVLKTPDKKQIDCHYPKPILLDTGEMTKPYDWAPSILSLQVLRIGQLFILSVPGEFTTMAGRRLRYAVKTQLKNSGNKDLSGEI
# HVVIAGLANGYSQYVTTFEEYQVQRYEGASTLYGPHTLSGYIQEFKKLSKSLVLDMPVQPGPQPPDLLDKQLSFLTPVMMDTTPSGDSFGDVISDVPK
# NLSLKRGNGQVTVVFRSACPRNDLLTEGTFTLVERLEQKDKTWTPVYDDDDLCLRFKWSRHKKLSSRSQATVEWRIPESASPGVYRITHFGAAKKLFG
# SVHHFTGSSSAFVVT]
# Evidence for and against this transcript:
# % of transcript supported by hints (any source): 82.6
# CDS exons: 10/10
#      P:  10 
# CDS introns: 9/9
#      E:   4 
#      P:   9 
# 5'UTR exons and introns: 0/3
# 3'UTR exons and introns: 0/1
# hint groups fully obeyed: 17
#      E:   4 
#      P:  13 
# incompatible hint groups: 8
#      P:   8 (AT1G07380.1,TRINITY_GG_35_c329_g1_i1)
# end gene g554
Asue_scaffold1	AUGUSTUS	gene	2300572	2304939	.	-	.	ID=AsAtg554
Asue_scaffold1	AUGUSTUS	mRNA	2300572	2304939	.	-	.	ID=AsAtg554.t1;Parent=AsAtg554
Asue_scaffold1	AUGUSTUS	CDS	2300744	2301003	.	-	2	ID=AsAtg554.t1.cds;Parent=AsAtg554.t1
Asue_scaffold1	AUGUSTUS	CDS	2301391	2301685	.	-	0	ID=AsAtg554.t1.cds;Parent=AsAtg554.t1
Asue_scaffold1	AUGUSTUS	CDS	2301775	2301944	.	-	2	ID=AsAtg554.t1.cds;Parent=AsAtg554.t1
Asue_scaffold1	AUGUSTUS	CDS	2302030	2302093	.	-	0	ID=AsAtg554.t1.cds;Parent=AsAtg554.t1
Asue_scaffold1	AUGUSTUS	CDS	2302175	2302300	.	-	0	ID=AsAtg554.t1.cds;Parent=AsAtg554.t1
Asue_scaffold1	AUGUSTUS	CDS	2302390	2302660	.	-	1	ID=AsAtg554.t1.cds;Parent=AsAtg554.t1
Asue_scaffold1	AUGUSTUS	CDS	2302771	2303035	.	-	2	ID=AsAtg554.t1.cds;Parent=AsAtg554.t1
Asue_scaffold1	AUGUSTUS	CDS	2303125	2303469	.	-	2	ID=AsAtg554.t1.cds;Parent=AsAtg554.t1
Asue_scaffold1	AUGUSTUS	CDS	2303571	2303779	.	-	1	ID=AsAtg554.t1.cds;Parent=AsAtg554.t1
Asue_scaffold1	AUGUSTUS	CDS	2303888	2304222	.	-	0	ID=AsAtg554.t1.cds;Parent=AsAtg554.t1
Asue_scaffold1	AUGUSTUS	exon	2300744	2301003	.	-	.	ID=AsAtg554.t1.exon1;Parent=AsAtg554.t1
Asue_scaffold1	AUGUSTUS	exon	2301391	2301685	.	-	.	ID=AsAtg554.t1.exon2;Parent=AsAtg554.t1
Asue_scaffold1	AUGUSTUS	exon	2301775	2301944	.	-	.	ID=AsAtg554.t1.exon3;Parent=AsAtg554.t1
Asue_scaffold1	AUGUSTUS	exon	2302030	2302093	.	-	.	ID=AsAtg554.t1.exon4;Parent=AsAtg554.t1
Asue_scaffold1	AUGUSTUS	exon	2302175	2302300	.	-	.	ID=AsAtg554.t1.exon5;Parent=AsAtg554.t1
Asue_scaffold1	AUGUSTUS	exon	2302390	2302660	.	-	.	ID=AsAtg554.t1.exon6;Parent=AsAtg554.t1
Asue_scaffold1	AUGUSTUS	exon	2302771	2303035	.	-	.	ID=AsAtg554.t1.exon7;Parent=AsAtg554.t1
Asue_scaffold1	AUGUSTUS	exon	2303125	2303469	.	-	.	ID=AsAtg554.t1.exon8;Parent=AsAtg554.t1
Asue_scaffold1	AUGUSTUS	exon	2303571	2303779	.	-	.	ID=AsAtg554.t1.exon9;Parent=AsAtg554.t1
Asue_scaffold1	AUGUSTUS	exon	2303888	2304222	.	-	.	ID=AsAtg554.t1.exon10;Parent=AsAtg554.t1
###
# start gene g555
# protein sequence = [MGLLQLKSYLKNLVDAXXXXXXXLSILKSWTHHEGDCCRWERVKCSDAINGHVIGLSLDRLVPVAFESQTRSLNLSLL
# HSFPQLQSLNLSWNWFTNLSDHFLGFKSFGTLDKLTTLDFSHNMFDNSIVPFLNAATSIRSLHLESNYMEGVFPPQELSNMTNLRVLNLKDNSFSFLS
# SQGLTDFRDLEVLDLSFNGVNDSEASHSLSTAKLKTLDLNFNPLSDFSQLKGLESLQELQVLKLRGNKFNHTLSTHVLKDLKMLQELDLSDNGFTNLD
# HGRDVDESRSEKRFDFREVFQKVETLWIGLRLSFQMSITHHKSVTVGGNGFLGLEIPTSLQVLDFKRNQLSLTHEGYLGICRLMKLRELDLSSNALTS
# LPYCLGNLTHLRTLDLSNNQLNGNLSSFVSGLPSVLEYLSLLDNNFDGSFLFNSLVNQTRLTVFKLSSKVGVIQVQTESSWAPLFQLKMLYLSNCSLG
# STMLGFLVHQRDLCFVDLSHNKLTGTFPTWLVKNNTRLQTILLSGNSLTKLQLPILVHGLQVLDISSNMIYDSIQEDIGMVFPNLRFMNFSSNHFQGT
# IPSSIGEMKSLQVLDMSSNGLYGQLPIMFLSGCYSLRVLKLSNNQLQGKIFSKHANLTGLVGLFLDGNNFTGSLEEGLLKSKNLTLLDISDNRFSGML
# PLWIGRISRLSYLYMSGNQLKGPFPFLRQSPWVEVMDISHNSFSGSIPRNVNFPSLRELRLQNNEFTGLVPGNLFKAAGLEVLDLRNNNFSGKILNTI
# DQTSKLRILLLRNNSFQTYIPGKICQLSEVGLLDLSHNQFRGPIPSCFSKMSFGAEQNDRTMSLVADFDFSYITFLPHCQYGSHLNLDDGVRNGYQPK
# PATVVDFLTKSRYEAYQGDILRYMHGLDLSSNELSGEIPIEIGDLQNIRSLNLSSNRLTGSIPDSISKLKGLESLDLSNNKLDGSIPPALADLNSLGY
# LNISYNNLSGEIPFKGHLVTFDERSYIGNAHLCGLPTNKNCISQRVPEPPSVSTHAXXXXXXXXXNVIDMVWFYWTCAAVYISTSLALFAFLYIDSRW
# SREWFYRVDLCVHHILQFKRSSVCN]
# Evidence for and against this transcript:
# % of transcript supported by hints (any source): 85.2
# CDS exons: 12/12
#      P:  12 
# CDS introns: 11/11
#      P:  11 
# 5'UTR exons and introns: 0/3
# 3'UTR exons and introns: 0/1
# hint groups fully obeyed: 15
#      P:  15 
# incompatible hint groups: 6
#      P:   6 (TRINITY_GG_35_c1553_g1_i1,AT1G07390.3)
# protein sequence = [MGLLQLKSYLKNLVDAXXXXXXXLSILKSWTHHEGDCCRWERVKCSDAINGHVIGLSLDRLVPVAFESQTRSLNLSLL
# HSFPQLQSLNLSWNWFTNLSDHFLGFKSFGTLDKLTTLDFSHNMFDNSIVPFLNAATSIRSLHLESNYMEGVFPPQELSNMTNLRVLNLKDNSFSFLS
# SQGLTDFRDLEVLDLSFNGVNDSEASHSLSTAKLKTLDLNFNPLSDFSQLKGLESLQELQVLKLRGNKFNHTLSTHVLKDLKMLQELDLSDNGFTNLD
# HGRGLEIPTSLQVLDFKRNQLSLTHEGYLGICRLMKLRELDLSSNALTSLPYCLGNLTHLRTLDLSNNQLNGNLSSFVSGLPSVLEYLSLLDNNFDGS
# FLFNSLVNQTRLTVFKLSSKVGVIQVQTESSWAPLFQLKMLYLSNCSLGSTMLGFLVHQRDLCFVDLSHNKLTGTFPTWLVKNNTRLQTILLSGNSLT
# KLQLPILVHGLQVLDISSNMIYDSIQEDIGMVFPNLRFMNFSSNHFQGTIPSSIGEMKSLQVLDMSSNGLYGQLPIMFLSGCYSLRVLKLSNNQLQGK
# IFSKHANLTGLVGLFLDGNNFTGSLEEGLLKSKNLTLLDISDNRFSGMLPLWIGRISRLSYLYMSGNQLKGPFPFLRQSPWVEVMDISHNSFSGSIPR
# NVNFPSLRELRLQNNEFTGLVPGNLFKAAGLEVLDLRNNNFSGKILNTIDQTSKLRILLLRNNSFQTYIPGKICQLSEVGLLDLSHNQFRGPIPSCFS
# KMSFGAEQNDRTMSLVADFDFSYITFLPHCQYGSHLNLDDGVRNGYQPKPATVVDFLTKSRYEAYQGDILRYMHGLDLSSNELSGEIPIEIGDLQNIR
# SLNLSSNRLTGSIPDSISKLKGLESLDLSNNKLDGSIPPALADLNSLGYLNISYNNLSGEIPFKGHLVTFDERSYIGNAHLCGLPTNKNCISQRVPEP
# PSVSTHAXXXXXXXXXNVIDMVWFYWTCAAVYISTSLALFAFLYIDSRWSREWFYRVDLCVHHILQFKRSSVCN]
# Evidence for and against this transcript:
# % of transcript supported by hints (any source): 81
# CDS exons: 9/9
#      P:   9 
# CDS introns: 8/8
#      P:   8 
# 5'UTR exons and introns: 0/3
# 3'UTR exons and introns: 0/1
# hint groups fully obeyed: 16
#      P:  16 
# incompatible hint groups: 5
#      P:   5 (TRINITY_GG_35_c1553_g1_i1,AT1G07390.3)
# end gene g555
Asue_scaffold1	AUGUSTUS	gene	2305324	2310688	.	+	.	ID=AsAtg555
Asue_scaffold1	AUGUSTUS	mRNA	2305324	2310688	.	+	.	ID=AsAtg555.t1;Parent=AsAtg555
Asue_scaffold1	AUGUSTUS	CDS	2305808	2306114	.	+	0	ID=AsAtg555.t1.cds;Parent=AsAtg555.t1
Asue_scaffold1	AUGUSTUS	CDS	2306492	2306647	.	+	2	ID=AsAtg555.t1.cds;Parent=AsAtg555.t1
Asue_scaffold1	AUGUSTUS	CDS	2306747	2306818	.	+	2	ID=AsAtg555.t1.cds;Parent=AsAtg555.t1
Asue_scaffold1	AUGUSTUS	CDS	2306925	2306999	.	+	2	ID=AsAtg555.t1.cds;Parent=AsAtg555.t1
Asue_scaffold1	AUGUSTUS	CDS	2307093	2307164	.	+	2	ID=AsAtg555.t1.cds;Parent=AsAtg555.t1
Asue_scaffold1	AUGUSTUS	CDS	2307257	2307331	.	+	2	ID=AsAtg555.t1.cds;Parent=AsAtg555.t1
Asue_scaffold1	AUGUSTUS	CDS	2307436	2307510	.	+	2	ID=AsAtg555.t1.cds;Parent=AsAtg555.t1
Asue_scaffold1	AUGUSTUS	CDS	2307590	2307651	.	+	2	ID=AsAtg555.t1.cds;Parent=AsAtg555.t1
Asue_scaffold1	AUGUSTUS	CDS	2307723	2307794	.	+	0	ID=AsAtg555.t1.cds;Parent=AsAtg555.t1
Asue_scaffold1	AUGUSTUS	CDS	2307937	2307949	.	+	0	ID=AsAtg555.t1.cds;Parent=AsAtg555.t1
Asue_scaffold1	AUGUSTUS	CDS	2308038	2308106	.	+	2	ID=AsAtg555.t1.cds;Parent=AsAtg555.t1
Asue_scaffold1	AUGUSTUS	CDS	2308366	2310569	.	+	2	ID=AsAtg555.t1.cds;Parent=AsAtg555.t1
Asue_scaffold1	AUGUSTUS	exon	2305808	2306114	.	+	.	ID=AsAtg555.t1.exon1;Parent=AsAtg555.t1
Asue_scaffold1	AUGUSTUS	exon	2306492	2306647	.	+	.	ID=AsAtg555.t1.exon2;Parent=AsAtg555.t1
Asue_scaffold1	AUGUSTUS	exon	2306747	2306818	.	+	.	ID=AsAtg555.t1.exon3;Parent=AsAtg555.t1
Asue_scaffold1	AUGUSTUS	exon	2306925	2306999	.	+	.	ID=AsAtg555.t1.exon4;Parent=AsAtg555.t1
Asue_scaffold1	AUGUSTUS	exon	2307093	2307164	.	+	.	ID=AsAtg555.t1.exon5;Parent=AsAtg555.t1
Asue_scaffold1	AUGUSTUS	exon	2307257	2307331	.	+	.	ID=AsAtg555.t1.exon6;Parent=AsAtg555.t1
Asue_scaffold1	AUGUSTUS	exon	2307436	2307510	.	+	.	ID=AsAtg555.t1.exon7;Parent=AsAtg555.t1
Asue_scaffold1	AUGUSTUS	exon	2307590	2307651	.	+	.	ID=AsAtg555.t1.exon8;Parent=AsAtg555.t1
Asue_scaffold1	AUGUSTUS	exon	2307723	2307794	.	+	.	ID=AsAtg555.t1.exon9;Parent=AsAtg555.t1
Asue_scaffold1	AUGUSTUS	exon	2307937	2307949	.	+	.	ID=AsAtg555.t1.exon10;Parent=AsAtg555.t1
Asue_scaffold1	AUGUSTUS	exon	2308038	2308106	.	+	.	ID=AsAtg555.t1.exon11;Parent=AsAtg555.t1
Asue_scaffold1	AUGUSTUS	exon	2308366	2310569	.	+	.	ID=AsAtg555.t1.exon12;Parent=AsAtg555.t1
Asue_scaffold1	AUGUSTUS	mRNA	2305324	2310688	.	+	.	ID=AsAtg555.t2;Parent=AsAtg555
Asue_scaffold1	AUGUSTUS	CDS	2305808	2306114	.	+	0	ID=AsAtg555.t2.cds;Parent=AsAtg555.t2
Asue_scaffold1	AUGUSTUS	CDS	2306492	2306647	.	+	2	ID=AsAtg555.t2.cds;Parent=AsAtg555.t2
Asue_scaffold1	AUGUSTUS	CDS	2306747	2306818	.	+	2	ID=AsAtg555.t2.cds;Parent=AsAtg555.t2
Asue_scaffold1	AUGUSTUS	CDS	2306925	2306999	.	+	2	ID=AsAtg555.t2.cds;Parent=AsAtg555.t2
Asue_scaffold1	AUGUSTUS	CDS	2307093	2307164	.	+	2	ID=AsAtg555.t2.cds;Parent=AsAtg555.t2
Asue_scaffold1	AUGUSTUS	CDS	2307257	2307331	.	+	2	ID=AsAtg555.t2.cds;Parent=AsAtg555.t2
Asue_scaffold1	AUGUSTUS	CDS	2307436	2307510	.	+	2	ID=AsAtg555.t2.cds;Parent=AsAtg555.t2
Asue_scaffold1	AUGUSTUS	CDS	2308038	2308106	.	+	2	ID=AsAtg555.t2.cds;Parent=AsAtg555.t2
Asue_scaffold1	AUGUSTUS	CDS	2308366	2310569	.	+	2	ID=AsAtg555.t2.cds;Parent=AsAtg555.t2
Asue_scaffold1	AUGUSTUS	exon	2305808	2306114	.	+	.	ID=AsAtg555.t2.exon1;Parent=AsAtg555.t2
Asue_scaffold1	AUGUSTUS	exon	2306492	2306647	.	+	.	ID=AsAtg555.t2.exon2;Parent=AsAtg555.t2
Asue_scaffold1	AUGUSTUS	exon	2306747	2306818	.	+	.	ID=AsAtg555.t2.exon3;Parent=AsAtg555.t2
Asue_scaffold1	AUGUSTUS	exon	2306925	2306999	.	+	.	ID=AsAtg555.t2.exon4;Parent=AsAtg555.t2
Asue_scaffold1	AUGUSTUS	exon	2307093	2307164	.	+	.	ID=AsAtg555.t2.exon5;Parent=AsAtg555.t2
Asue_scaffold1	AUGUSTUS	exon	2307257	2307331	.	+	.	ID=AsAtg555.t2.exon6;Parent=AsAtg555.t2
Asue_scaffold1	AUGUSTUS	exon	2307436	2307510	.	+	.	ID=AsAtg555.t2.exon7;Parent=AsAtg555.t2
Asue_scaffold1	AUGUSTUS	exon	2308038	2308106	.	+	.	ID=AsAtg555.t2.exon8;Parent=AsAtg555.t2
Asue_scaffold1	AUGUSTUS	exon	2308366	2310569	.	+	.	ID=AsAtg555.t2.exon9;Parent=AsAtg555.t2
###
# start gene g556
# protein sequence = [MSLIPSFFGNNRRSNSIFDPFSLDVWDPFKELQFPSSLSGETSAITNARVDWKETAEAHVFKADLPGMKKEEVKVEIE
# DDSVLKISGERHVEKEEKQDTWHRVERSSGQFSRKFKLPENVKMDQVKASMENGVLTVTVPKVEEAKKKAQVKSIDISG]
# Evidence for and against this transcript:
# % of transcript supported by hints (any source): 20
# CDS exons: 1/1
#      P:   1 
# CDS introns: 0/0
# 5'UTR exons and introns: 0/1
# 3'UTR exons and introns: 0/3
# hint groups fully obeyed: 0
# incompatible hint groups: 3
#      P:   3 (AT1G59860.1,TRINITY_GG_35_c2635_g1_i1,TRINITY_GG_35_c2691_g1_i1)
# end gene g556
Asue_scaffold1	AUGUSTUS	gene	2310974	2313447	.	+	.	ID=AsAtg556
Asue_scaffold1	AUGUSTUS	mRNA	2310974	2313447	.	+	.	ID=AsAtg556.t1;Parent=AsAtg556
Asue_scaffold1	AUGUSTUS	CDS	2311063	2311536	.	+	0	ID=AsAtg556.t1.cds;Parent=AsAtg556.t1
Asue_scaffold1	AUGUSTUS	exon	2311063	2311536	.	+	.	ID=AsAtg556.t1.exon1;Parent=AsAtg556.t1
###
# start gene g557
# protein sequence = [MWLMQYLVTHFSDFQLACIGSFLLHESVFFLSGLPFIFLERQGFLSKYKIQTKNNTPAAQGKCITRLLLYHFSVNLPL
# MLASYPVFRAMGMRSSFPLPSWKEVSAQILFYFIIEDFVFYWGHRILHSKWLYKNVHSVHHEYATPFGLTSEYAHPAEILFLGFATIVGPALTGPHLI
# TLWLWMVLRVLETVEAHCGYHFPWSLSNFLPLYGGADFHDYHHRLLYTKSGNYSSTFVYMDWIFGTDKGYRRLKTLKENGDMKQT]
# Evidence for and against this transcript:
# % of transcript supported by hints (any source): 76.9
# CDS exons: 5/6
#      P:   5 
# CDS introns: 5/5
#      E:   5 
#      P:   5 
# 5'UTR exons and introns: 0/1
# 3'UTR exons and introns: 0/1
# hint groups fully obeyed: 10
#      E:   5 
#      P:   5 
# incompatible hint groups: 8
#      E:   2 
#      P:   6 
# end gene g557
Asue_scaffold1	AUGUSTUS	gene	2314344	2316197	.	+	.	ID=AsAtg557
Asue_scaffold1	AUGUSTUS	mRNA	2314344	2316197	.	+	.	ID=AsAtg557.t1;Parent=AsAtg557
Asue_scaffold1	AUGUSTUS	CDS	2314473	2314625	.	+	0	ID=AsAtg557.t1.cds;Parent=AsAtg557.t1
Asue_scaffold1	AUGUSTUS	CDS	2314880	2315025	.	+	0	ID=AsAtg557.t1.cds;Parent=AsAtg557.t1
Asue_scaffold1	AUGUSTUS	CDS	2315166	2315285	.	+	1	ID=AsAtg557.t1.cds;Parent=AsAtg557.t1
Asue_scaffold1	AUGUSTUS	CDS	2315373	2315585	.	+	1	ID=AsAtg557.t1.cds;Parent=AsAtg557.t1
Asue_scaffold1	AUGUSTUS	CDS	2315684	2315764	.	+	1	ID=AsAtg557.t1.cds;Parent=AsAtg557.t1
Asue_scaffold1	AUGUSTUS	CDS	2315868	2315940	.	+	1	ID=AsAtg557.t1.cds;Parent=AsAtg557.t1
Asue_scaffold1	AUGUSTUS	exon	2314473	2314625	.	+	.	ID=AsAtg557.t1.exon1;Parent=AsAtg557.t1
Asue_scaffold1	AUGUSTUS	exon	2314880	2315025	.	+	.	ID=AsAtg557.t1.exon2;Parent=AsAtg557.t1
Asue_scaffold1	AUGUSTUS	exon	2315166	2315285	.	+	.	ID=AsAtg557.t1.exon3;Parent=AsAtg557.t1
Asue_scaffold1	AUGUSTUS	exon	2315373	2315585	.	+	.	ID=AsAtg557.t1.exon4;Parent=AsAtg557.t1
Asue_scaffold1	AUGUSTUS	exon	2315684	2315764	.	+	.	ID=AsAtg557.t1.exon5;Parent=AsAtg557.t1
Asue_scaffold1	AUGUSTUS	exon	2315868	2315940	.	+	.	ID=AsAtg557.t1.exon6;Parent=AsAtg557.t1
###
# start gene g558
# protein sequence = [MADICYEDETSACESRPLWSSRKWRIGVQRFRMSPSEIIPTASTTEEEDKSEGIYNKRNKQEEYDFMNCASSSPSQSS
# PEEESVSLEDSDVSISDGNSSVNDVAVIPSKKTVKETDLRPRYGVASVCGRRRDMEDAVALHPSFVRKQTEFSRTRWHYFGVYDGHGCSHVAARCKER
# LHELVQEEALSDKKEEWKKMMERSFTRMDKEVVRWGETVMSANCRCELQTPDCDAVGSTAVVSVITPEKIIVANCGDSRAVLCRNGKAVPLSTDHKPD
# RPDELDRIQEAGGRVIYWDGARVLGVLAMSRAIGDNYLKPYVTSEPEVTVTDRTEEDEFLILATDGLWDVVTNEAACTMVRMCLNRKSGRGRRRGETQ
# TPXXXXXXXXXXXXXXXXXSRKNGKRGEITDKACTEASVLLTKLALAKHSSDNVSVVVIDLRRRRKRHVA]
# Evidence for and against this transcript:
# % of transcript supported by hints (any source): 71.4
# CDS exons: 3/3
#      P:   3 
# CDS introns: 2/2
#      E:   2 
#      P:   2 
# 5'UTR exons and introns: 0/1
# 3'UTR exons and introns: 0/1
# hint groups fully obeyed: 4
#      E:   2 
#      P:   2 
# incompatible hint groups: 5
#      P:   5 (AT1G07430.1,TRINITY_GG_35_c1373_g1_i1)
# end gene g558
Asue_scaffold1	AUGUSTUS	gene	2316813	2318729	.	-	.	ID=AsAtg558
Asue_scaffold1	AUGUSTUS	mRNA	2316813	2318729	.	-	.	ID=AsAtg558.t1;Parent=AsAtg558
Asue_scaffold1	AUGUSTUS	CDS	2317051	2317563	.	-	0	ID=AsAtg558.t1.cds;Parent=AsAtg558.t1
Asue_scaffold1	AUGUSTUS	CDS	2317648	2317959	.	-	0	ID=AsAtg558.t1.cds;Parent=AsAtg558.t1
Asue_scaffold1	AUGUSTUS	CDS	2318053	2318556	.	-	0	ID=AsAtg558.t1.cds;Parent=AsAtg558.t1
Asue_scaffold1	AUGUSTUS	exon	2317051	2317563	.	-	.	ID=AsAtg558.t1.exon1;Parent=AsAtg558.t1
Asue_scaffold1	AUGUSTUS	exon	2317648	2317959	.	-	.	ID=AsAtg558.t1.exon2;Parent=AsAtg558.t1
Asue_scaffold1	AUGUSTUS	exon	2318053	2318556	.	-	.	ID=AsAtg558.t1.exon3;Parent=AsAtg558.t1
###
# start gene g559
# protein sequence = [MAGAEQSQRWSLKAKTVLVTGGTKGIGHAIVEEFAGFGAVIHTCARNEYELNECLSKWQKKGFQVTGSVCDASLRPER
# EKLMQTVSSMFGGKLDILINNLGAIRSKPTLDYTAEDFSFHISTNLESAYHLSQLAHPLLKASGCGNIIFMSSIAGVVSASVGSIYSATKGALNQLAR
# NLACEWASDGIRANAVAPAVIATPLAEAVYDDEFKKVVISRKPLGRFGEPEEVSSLVAFLCMPAASYITGQTICVDGGLTVNGFSYQPQG]
# Evidence for and against this transcript:
# % of transcript supported by hints (any source): 81.8
# CDS exons: 5/5
#      P:   5 
# CDS introns: 4/4
#      E:   4 
#      P:   4 
# 5'UTR exons and introns: 0/1
# 3'UTR exons and introns: 0/1
# hint groups fully obeyed: 9
#      E:   4 
#      P:   5 
# incompatible hint groups: 7
#      P:   7 (TRINITY_GG_35_c1211_g1_i3)
# end gene g559
Asue_scaffold1	AUGUSTUS	gene	2322205	2323579	.	-	.	ID=AsAtg559
Asue_scaffold1	AUGUSTUS	mRNA	2322205	2323579	.	-	.	ID=AsAtg559.t1;Parent=AsAtg559
Asue_scaffold1	AUGUSTUS	CDS	2322333	2322521	.	-	0	ID=AsAtg559.t1.cds;Parent=AsAtg559.t1
Asue_scaffold1	AUGUSTUS	CDS	2322609	2322715	.	-	2	ID=AsAtg559.t1.cds;Parent=AsAtg559.t1
Asue_scaffold1	AUGUSTUS	CDS	2322906	2323122	.	-	0	ID=AsAtg559.t1.cds;Parent=AsAtg559.t1
Asue_scaffold1	AUGUSTUS	CDS	2323195	2323402	.	-	1	ID=AsAtg559.t1.cds;Parent=AsAtg559.t1
Asue_scaffold1	AUGUSTUS	CDS	2323481	2323560	.	-	0	ID=AsAtg559.t1.cds;Parent=AsAtg559.t1
Asue_scaffold1	AUGUSTUS	exon	2322333	2322521	.	-	.	ID=AsAtg559.t1.exon1;Parent=AsAtg559.t1
Asue_scaffold1	AUGUSTUS	exon	2322609	2322715	.	-	.	ID=AsAtg559.t1.exon2;Parent=AsAtg559.t1
Asue_scaffold1	AUGUSTUS	exon	2322906	2323122	.	-	.	ID=AsAtg559.t1.exon3;Parent=AsAtg559.t1
Asue_scaffold1	AUGUSTUS	exon	2323195	2323402	.	-	.	ID=AsAtg559.t1.exon4;Parent=AsAtg559.t1
Asue_scaffold1	AUGUSTUS	exon	2323481	2323560	.	-	.	ID=AsAtg559.t1.exon5;Parent=AsAtg559.t1
###
# start gene g560
# protein sequence = [MGSRSSKSDGDGVESEGMTKCRHTHNTTMDINRWSLQGMTALVTGGSKGIGYAIVEELVGFGARVHICDIDETLLNEC
# LSGWHAKGFEVSGSICDVSSRPQRVQLMQTVSSLFGAKLNILINNVGKYILKPTLESTAEDFSSLMATNLESAYYISQLAYPLLKASGNGNIVFISSV
# TGVVSGTSTIYGVTKGALNQLARDLACEWASDNIRANSVAPWVTATSLVQKYLEDEIFAEAMFSRTPLGRACEPREVASLVTFLCLPAASYITGQTIC
# IDGGFTVNGFSYKP]
# Evidence for and against this transcript:
# % of transcript supported by hints (any source): 69.2
# CDS exons: 5/6
#      P:   5 
# CDS introns: 4/5
#      E:   4 
#      P:   4 
# 5'UTR exons and introns: 0/1
# 3'UTR exons and introns: 0/1
# hint groups fully obeyed: 9
#      E:   4 
#      P:   5 
# incompatible hint groups: 6
#      P:   6 (AT1G07450.1,TRINITY_GG_35_c1211_g1_i2)
# end gene g560
Asue_scaffold1	AUGUSTUS	gene	2323760	2326839	.	-	.	ID=AsAtg560
Asue_scaffold1	AUGUSTUS	mRNA	2323760	2326839	.	-	.	ID=AsAtg560.t1;Parent=AsAtg560
Asue_scaffold1	AUGUSTUS	CDS	2323933	2324118	.	-	0	ID=AsAtg560.t1.cds;Parent=AsAtg560.t1
Asue_scaffold1	AUGUSTUS	CDS	2324203	2324309	.	-	2	ID=AsAtg560.t1.cds;Parent=AsAtg560.t1
Asue_scaffold1	AUGUSTUS	CDS	2324394	2324607	.	-	0	ID=AsAtg560.t1.cds;Parent=AsAtg560.t1
Asue_scaffold1	AUGUSTUS	CDS	2324744	2324951	.	-	1	ID=AsAtg560.t1.cds;Parent=AsAtg560.t1
Asue_scaffold1	AUGUSTUS	CDS	2325084	2325183	.	-	2	ID=AsAtg560.t1.cds;Parent=AsAtg560.t1
Asue_scaffold1	AUGUSTUS	CDS	2326724	2326775	.	-	0	ID=AsAtg560.t1.cds;Parent=AsAtg560.t1
Asue_scaffold1	AUGUSTUS	exon	2323933	2324118	.	-	.	ID=AsAtg560.t1.exon1;Parent=AsAtg560.t1
Asue_scaffold1	AUGUSTUS	exon	2324203	2324309	.	-	.	ID=AsAtg560.t1.exon2;Parent=AsAtg560.t1
Asue_scaffold1	AUGUSTUS	exon	2324394	2324607	.	-	.	ID=AsAtg560.t1.exon3;Parent=AsAtg560.t1
Asue_scaffold1	AUGUSTUS	exon	2324744	2324951	.	-	.	ID=AsAtg560.t1.exon4;Parent=AsAtg560.t1
Asue_scaffold1	AUGUSTUS	exon	2325084	2325183	.	-	.	ID=AsAtg560.t1.exon5;Parent=AsAtg560.t1
Asue_scaffold1	AUGUSTUS	exon	2326724	2326775	.	-	.	ID=AsAtg560.t1.exon6;Parent=AsAtg560.t1
###
# start gene g561
# protein sequence = [MGTTTTTSAVYIHVIEDVVNKVREEFINNGGPGESVLSELQGIWETKMMQAGVLNGPIERSSAQKPTPGGPLTHDLNV
# PYEGTEEYETPTAEMLFPPTPLQTPLPTPLPGTADNSSMYNIPTGSSDYPTPGTENGVNIDVKARPSPYMPPPSPWTNPRLDVNVAYVDGRDEPERGN
# SNQQFTQDLFVPSSGKRKRDDSSGHYQNGGSIPQQDGAGDAIPEANFECDAFRITSIGDRKVPRDFFSSSSKIPQVDGPMPDPYDEMLSTPNIYSYQG
# PSEEFNEARTPAPNEIQTSTPVAVQNDIXXXXXXXXXXXXXXXXLDDLENGEDMNTQHLVLAQFDKVTRTKSRWKCSLKDGIMHINDKDILFNKAAGE
# FDF]
# Evidence for and against this transcript:
# % of transcript supported by hints (any source): 36
# CDS exons: 0/11
# CDS introns: 8/10
#      E:   8 
# 5'UTR exons and introns: 1/3
#      E:   1 
# 3'UTR exons and introns: 0/1
# hint groups fully obeyed: 9
#      E:   9 
# incompatible hint groups: 0
# end gene g561
Asue_scaffold1	AUGUSTUS	gene	2327184	2330240	.	+	.	ID=AsAtg561
Asue_scaffold1	AUGUSTUS	mRNA	2327184	2330240	.	+	.	ID=AsAtg561.t1;Parent=AsAtg561
Asue_scaffold1	AUGUSTUS	CDS	2327618	2327743	.	+	0	ID=AsAtg561.t1.cds;Parent=AsAtg561.t1
Asue_scaffold1	AUGUSTUS	CDS	2327922	2328086	.	+	0	ID=AsAtg561.t1.cds;Parent=AsAtg561.t1
Asue_scaffold1	AUGUSTUS	CDS	2328200	2328352	.	+	0	ID=AsAtg561.t1.cds;Parent=AsAtg561.t1
Asue_scaffold1	AUGUSTUS	CDS	2328463	2328508	.	+	0	ID=AsAtg561.t1.cds;Parent=AsAtg561.t1
Asue_scaffold1	AUGUSTUS	CDS	2328602	2328660	.	+	2	ID=AsAtg561.t1.cds;Parent=AsAtg561.t1
Asue_scaffold1	AUGUSTUS	CDS	2328852	2328962	.	+	0	ID=AsAtg561.t1.cds;Parent=AsAtg561.t1
Asue_scaffold1	AUGUSTUS	CDS	2329115	2329258	.	+	0	ID=AsAtg561.t1.cds;Parent=AsAtg561.t1
Asue_scaffold1	AUGUSTUS	CDS	2329503	2329563	.	+	0	ID=AsAtg561.t1.cds;Parent=AsAtg561.t1
Asue_scaffold1	AUGUSTUS	CDS	2329651	2329805	.	+	2	ID=AsAtg561.t1.cds;Parent=AsAtg561.t1
Asue_scaffold1	AUGUSTUS	CDS	2329895	2329978	.	+	0	ID=AsAtg561.t1.cds;Parent=AsAtg561.t1
Asue_scaffold1	AUGUSTUS	CDS	2330059	2330082	.	+	0	ID=AsAtg561.t1.cds;Parent=AsAtg561.t1
Asue_scaffold1	AUGUSTUS	exon	2327618	2327743	.	+	.	ID=AsAtg561.t1.exon1;Parent=AsAtg561.t1
Asue_scaffold1	AUGUSTUS	exon	2327922	2328086	.	+	.	ID=AsAtg561.t1.exon2;Parent=AsAtg561.t1
Asue_scaffold1	AUGUSTUS	exon	2328200	2328352	.	+	.	ID=AsAtg561.t1.exon3;Parent=AsAtg561.t1
Asue_scaffold1	AUGUSTUS	exon	2328463	2328508	.	+	.	ID=AsAtg561.t1.exon4;Parent=AsAtg561.t1
Asue_scaffold1	AUGUSTUS	exon	2328602	2328660	.	+	.	ID=AsAtg561.t1.exon5;Parent=AsAtg561.t1
Asue_scaffold1	AUGUSTUS	exon	2328852	2328962	.	+	.	ID=AsAtg561.t1.exon6;Parent=AsAtg561.t1
Asue_scaffold1	AUGUSTUS	exon	2329115	2329258	.	+	.	ID=AsAtg561.t1.exon7;Parent=AsAtg561.t1
Asue_scaffold1	AUGUSTUS	exon	2329503	2329563	.	+	.	ID=AsAtg561.t1.exon8;Parent=AsAtg561.t1
Asue_scaffold1	AUGUSTUS	exon	2329651	2329805	.	+	.	ID=AsAtg561.t1.exon9;Parent=AsAtg561.t1
Asue_scaffold1	AUGUSTUS	exon	2329895	2329978	.	+	.	ID=AsAtg561.t1.exon10;Parent=AsAtg561.t1
Asue_scaffold1	AUGUSTUS	exon	2330059	2330082	.	+	.	ID=AsAtg561.t1.exon11;Parent=AsAtg561.t1
###
# start gene g562
# protein sequence = [MTVSFASSLTTTHTNLSPFFSPLHNTLFLIFIRIGSILSLNLVMEKSVIMFGKSESPRLPTRLQRQAPAALNLGRVPE
# NPFLQQSGDEVAGAPIPLLSPLFVSPNSHSSLPREGQVNPNSQASPTREGHDFTFPVSLTEKKGSQPSMDHKIEWQHSAKGDHSDQMSLLNMFQTKFL
# LVDHPQ]
# Evidence for and against this transcript:
# % of transcript supported by hints (any source): 33.3
# CDS exons: 1/1
#      P:   1 
# CDS introns: 0/0
# 5'UTR exons and introns: 0/1
# 3'UTR exons and introns: 0/1
# hint groups fully obeyed: 0
# incompatible hint groups: 1
#      P:   1 (AT1G07476.1)
# end gene g562
Asue_scaffold1	AUGUSTUS	gene	2330264	2331009	.	-	.	ID=AsAtg562
Asue_scaffold1	AUGUSTUS	mRNA	2330264	2331009	.	-	.	ID=AsAtg562.t1;Parent=AsAtg562
Asue_scaffold1	AUGUSTUS	CDS	2330435	2330983	.	-	0	ID=AsAtg562.t1.cds;Parent=AsAtg562.t1
Asue_scaffold1	AUGUSTUS	exon	2330435	2330983	.	-	.	ID=AsAtg562.t1.exon1;Parent=AsAtg562.t1
###
# start gene g563
# protein sequence = [MENSVNMFGKSESPRSPTRLQKQAPTALHLGLVPENPFLQQSSDVVGTTAIPLLSPLFVSPSPHSSLSKEGDDSMLPV
# GLTEKNGSQPSMDQKEGPQYSAKADHSNQMALMNMFQTKFVLVDHSQ]
# Evidence for and against this transcript:
# % of transcript supported by hints (any source): 33.3
# CDS exons: 1/1
#      P:   1 
# CDS introns: 0/0
# 5'UTR exons and introns: 0/1
# 3'UTR exons and introns: 0/1
# hint groups fully obeyed: 0
# incompatible hint groups: 1
#      P:   1 (AT1G07473.1)
# end gene g563
Asue_scaffold1	AUGUSTUS	gene	2331614	2332248	.	+	.	ID=AsAtg563
Asue_scaffold1	AUGUSTUS	mRNA	2331614	2332248	.	+	.	ID=AsAtg563.t1;Parent=AsAtg563
Asue_scaffold1	AUGUSTUS	CDS	2331683	2332060	.	+	0	ID=AsAtg563.t1.cds;Parent=AsAtg563.t1
Asue_scaffold1	AUGUSTUS	exon	2331683	2332060	.	+	.	ID=AsAtg563.t1.exon1;Parent=AsAtg563.t1
###
# start gene g564
# protein sequence = [MGTTTTTSAVYIHVIEDVVNKVREEFINNGGPGESVLSELQGIWETKMMQAGVLNGPIERSSAQKPTPGGPLTHDLNV
# PYEGTEEYETPTAEMLFPPTPLQTPLPTPLPGTADNSSMYNIPTGSSDYPTPGTENGVNIDVKARPSPYMPPPSPWTNPRLDVNVAYVDGRDEPERGN
# SNQQFTQDLFVPSSGKRKRDDSSAHYQNGGSIPQQDGASDAIPEANVECTALRITYVGDRKIPRDLIGSSSKIPQVDGPMPDPYDEMLSTPNIYSYQG
# PNEEFNEARTPAPNEIQTSTPVAVPNDIXXXXXXXXXXXXXXXXLDDLESGEDMNTQHLVLAQFDKVTRTKSRWKCSLKDGIMHINDKDILFNKATGE
# FDF]
# Evidence for and against this transcript:
# % of transcript supported by hints (any source): 88
# CDS exons: 11/11
#      P:  11 
# CDS introns: 10/10
#      E:   8 
#      P:  10 
# 5'UTR exons and introns: 1/3
#      E:   1 
# 3'UTR exons and introns: 0/1
# hint groups fully obeyed: 21
#      E:   9 
#      P:  12 
# incompatible hint groups: 12
#      P:  12 (AT1G07470.1)
# end gene g564
Asue_scaffold1	AUGUSTUS	gene	2332255	2335509	.	-	.	ID=AsAtg564
Asue_scaffold1	AUGUSTUS	mRNA	2332255	2335509	.	-	.	ID=AsAtg564.t1;Parent=AsAtg564
Asue_scaffold1	AUGUSTUS	CDS	2332438	2332461	.	-	0	ID=AsAtg564.t1.cds;Parent=AsAtg564.t1
Asue_scaffold1	AUGUSTUS	CDS	2332534	2332617	.	-	0	ID=AsAtg564.t1.cds;Parent=AsAtg564.t1
Asue_scaffold1	AUGUSTUS	CDS	2332708	2332862	.	-	2	ID=AsAtg564.t1.cds;Parent=AsAtg564.t1
Asue_scaffold1	AUGUSTUS	CDS	2332951	2333011	.	-	0	ID=AsAtg564.t1.cds;Parent=AsAtg564.t1
Asue_scaffold1	AUGUSTUS	CDS	2333309	2333452	.	-	0	ID=AsAtg564.t1.cds;Parent=AsAtg564.t1
Asue_scaffold1	AUGUSTUS	CDS	2333784	2333894	.	-	0	ID=AsAtg564.t1.cds;Parent=AsAtg564.t1
Asue_scaffold1	AUGUSTUS	CDS	2334073	2334131	.	-	2	ID=AsAtg564.t1.cds;Parent=AsAtg564.t1
Asue_scaffold1	AUGUSTUS	CDS	2334205	2334250	.	-	0	ID=AsAtg564.t1.cds;Parent=AsAtg564.t1
Asue_scaffold1	AUGUSTUS	CDS	2334333	2334485	.	-	0	ID=AsAtg564.t1.cds;Parent=AsAtg564.t1
Asue_scaffold1	AUGUSTUS	CDS	2334599	2334763	.	-	0	ID=AsAtg564.t1.cds;Parent=AsAtg564.t1
Asue_scaffold1	AUGUSTUS	CDS	2334942	2335067	.	-	0	ID=AsAtg564.t1.cds;Parent=AsAtg564.t1
Asue_scaffold1	AUGUSTUS	exon	2332438	2332461	.	-	.	ID=AsAtg564.t1.exon1;Parent=AsAtg564.t1
Asue_scaffold1	AUGUSTUS	exon	2332534	2332617	.	-	.	ID=AsAtg564.t1.exon2;Parent=AsAtg564.t1
Asue_scaffold1	AUGUSTUS	exon	2332708	2332862	.	-	.	ID=AsAtg564.t1.exon3;Parent=AsAtg564.t1
Asue_scaffold1	AUGUSTUS	exon	2332951	2333011	.	-	.	ID=AsAtg564.t1.exon4;Parent=AsAtg564.t1
Asue_scaffold1	AUGUSTUS	exon	2333309	2333452	.	-	.	ID=AsAtg564.t1.exon5;Parent=AsAtg564.t1
Asue_scaffold1	AUGUSTUS	exon	2333784	2333894	.	-	.	ID=AsAtg564.t1.exon6;Parent=AsAtg564.t1
Asue_scaffold1	AUGUSTUS	exon	2334073	2334131	.	-	.	ID=AsAtg564.t1.exon7;Parent=AsAtg564.t1
Asue_scaffold1	AUGUSTUS	exon	2334205	2334250	.	-	.	ID=AsAtg564.t1.exon8;Parent=AsAtg564.t1
Asue_scaffold1	AUGUSTUS	exon	2334333	2334485	.	-	.	ID=AsAtg564.t1.exon9;Parent=AsAtg564.t1
Asue_scaffold1	AUGUSTUS	exon	2334599	2334763	.	-	.	ID=AsAtg564.t1.exon10;Parent=AsAtg564.t1
Asue_scaffold1	AUGUSTUS	exon	2334942	2335067	.	-	.	ID=AsAtg564.t1.exon11;Parent=AsAtg564.t1
###
# start gene g565
# protein sequence = [MHEIYIYLGIMFMPTYKHSHTPSHDIEDDEDEGTEHLVDELRTNAGAFEEEALVEKLLENLDLDEVEEDEHDAANASF
# FDSLHFSSIFVLQKREGENESF]
# Evidence for and against this transcript:
# % of transcript supported by hints (any source): 60
# CDS exons: 2/2
#      P:   2 
# CDS introns: 1/1
#      P:   1 
# 5'UTR exons and introns: 0/1
# 3'UTR exons and introns: 0/1
# hint groups fully obeyed: 0
# incompatible hint groups: 4
#      P:   4 (AT1G07485.1,AT1G07490.1,TRINITY_GG_35_c2345_g1_i1)
# end gene g565
Asue_scaffold1	AUGUSTUS	gene	2337244	2337968	.	+	.	ID=AsAtg565
Asue_scaffold1	AUGUSTUS	mRNA	2337244	2337968	.	+	.	ID=AsAtg565.t1;Parent=AsAtg565
Asue_scaffold1	AUGUSTUS	CDS	2337354	2337428	.	+	0	ID=AsAtg565.t1.cds;Parent=AsAtg565.t1
Asue_scaffold1	AUGUSTUS	CDS	2337514	2337741	.	+	0	ID=AsAtg565.t1.cds;Parent=AsAtg565.t1
Asue_scaffold1	AUGUSTUS	exon	2337354	2337428	.	+	.	ID=AsAtg565.t1.exon1;Parent=AsAtg565.t1
Asue_scaffold1	AUGUSTUS	exon	2337514	2337741	.	+	.	ID=AsAtg565.t1.exon2;Parent=AsAtg565.t1
###
# start gene g566
# protein sequence = [MDEKWRLSKKDALAASCSSSSTSSKSKFSRSFSTSASSSKAPAFVRSSSTKCSVPSSSSSSISRSSSKKEKGSITQKY
# SSLAKEQKGRFYIMRRCVAMLVCWHKHDS]
# Evidence for and against this transcript:
# % of transcript supported by hints (any source): 33.3
# CDS exons: 1/1
#      P:   1 
# CDS introns: 0/0
# 5'UTR exons and introns: 0/1
# 3'UTR exons and introns: 0/1
# hint groups fully obeyed: 0
# incompatible hint groups: 4
#      P:   4 (AT1G07485.1,AT1G07490.1,TRINITY_GG_35_c2345_g1_i1)
# end gene g566
Asue_scaffold1	AUGUSTUS	gene	2337185	2337869	.	-	.	ID=AsAtg566
Asue_scaffold1	AUGUSTUS	mRNA	2337185	2337869	.	-	.	ID=AsAtg566.t1;Parent=AsAtg566
Asue_scaffold1	AUGUSTUS	CDS	2337375	2337698	.	-	0	ID=AsAtg566.t1.cds;Parent=AsAtg566.t1
Asue_scaffold1	AUGUSTUS	exon	2337375	2337698	.	-	.	ID=AsAtg566.t1.exon1;Parent=AsAtg566.t1
###
# start gene g567
# protein sequence = [MEEKNYDDGDTVTVDDDYQMGCTTPTRDDCRIPAYPPCPPPVRRKRSLLGFGKKREPPKKGYFQPPDLDLFFSVVAAS
# QAAT]
# Evidence for and against this transcript:
# % of transcript supported by hints (any source): 0
# CDS exons: 0/1
# CDS introns: 0/0
# 5'UTR exons and introns: 0/1
# 3'UTR exons and introns: 0/1
# hint groups fully obeyed: 0
# incompatible hint groups: 0
# end gene g567
Asue_scaffold1	AUGUSTUS	gene	2340351	2340979	.	-	.	ID=AsAtg567
Asue_scaffold1	AUGUSTUS	mRNA	2340351	2340979	.	-	.	ID=AsAtg567.t1;Parent=AsAtg567
Asue_scaffold1	AUGUSTUS	CDS	2340633	2340881	.	-	0	ID=AsAtg567.t1.cds;Parent=AsAtg567.t1
Asue_scaffold1	AUGUSTUS	exon	2340633	2340881	.	-	.	ID=AsAtg567.t1.exon1;Parent=AsAtg567.t1
###
# start gene g568
# protein sequence = [MIFSKLGSSLARSSRSKGFVYGGGVRSAVFNQGRLRAPQNLEAAVNQVDGGLGFLRRHFASFAARKGLEAGDLSRAFA
# NPRLRRFFSSQTPKKKNYENYYPKDSKKAPKNEQKSESRDGSKKNENENAGDAFSNEYQNMLIPLMAIALILSTFSLGSREQQQISFQEFKNKLLEAG
# LVDHIDVSNKEVAKVYVRSSPKSQTTEEVVQGPGNGVPAKGRGGQYKYYFNIGSVESFEEKLEEAQEAIGVNSHDFVPVTYVSETIWYQELLRFAPTL
# LLLATLIFGARRMQGGLGGLGGPGGKAGRGIFNIGKAQITRADKNSKNKIYFKDVAGCEEAKQEIMEFVHFLQNPKKYEDLGAKIPKGALLVGPPGTG
# KTLLAKATAGESAVPFLSISGSDFMEMFVGVGPSRVRNLFQEARQCAPSIIFIDEIDAIGRARGRGGFSGGNDERESTLNQLLVEMDGFGTTTGVVVL
# AGTNRPDILDKALLRPGRFDRQITIDKPDIKGRDQIFQIYLKKIKLDHEPSYYSQRLAALTPGFAGADIANVCNEAALIAARHEGATVTMAHFDSAID
# RVIGGLEKKNRVISKLERRTVAYHESGHAVAGWFLEHAEPLLKVTIVPRGTAALGFAQYVPNENLLMTKEQLFDMTCMTLGGRAAEQVLIGRISTGAQ
# NDLEKVTKMTYAQVAVYGFSDKIGLLSFPQREDEFSKPYSNRTGAMIDEEVREWVGKAYKRTVELIEEHKEQVAQIAELLLEKEVLHQDDLTKVLGER
# PFKSGETTNYDRFKSGFEESEKESQKESVPVKPVEDDGIPPLEPQVVPT]
# Evidence for and against this transcript:
# % of transcript supported by hints (any source): 88.2
# CDS exons: 8/8
#      P:   8 
# CDS introns: 7/7
#      E:   6 
#      P:   7 
# 5'UTR exons and introns: 0/1
# 3'UTR exons and introns: 0/1
# hint groups fully obeyed: 15
#      E:   6 
#      P:   9 
# incompatible hint groups: 8
#      P:   8 (TRINITY_GG_35_c963_g1_i1,AT1G07510.1)
# end gene g568
Asue_scaffold1	AUGUSTUS	gene	2341394	2345365	.	+	.	ID=AsAtg568
Asue_scaffold1	AUGUSTUS	mRNA	2341394	2345365	.	+	.	ID=AsAtg568.t1;Parent=AsAtg568
Asue_scaffold1	AUGUSTUS	CDS	2341539	2341589	.	+	0	ID=AsAtg568.t1.cds;Parent=AsAtg568.t1
Asue_scaffold1	AUGUSTUS	CDS	2341669	2341900	.	+	0	ID=AsAtg568.t1.cds;Parent=AsAtg568.t1
Asue_scaffold1	AUGUSTUS	CDS	2341996	2342064	.	+	2	ID=AsAtg568.t1.cds;Parent=AsAtg568.t1
Asue_scaffold1	AUGUSTUS	CDS	2342301	2342434	.	+	2	ID=AsAtg568.t1.cds;Parent=AsAtg568.t1
Asue_scaffold1	AUGUSTUS	CDS	2342541	2343023	.	+	0	ID=AsAtg568.t1.cds;Parent=AsAtg568.t1
Asue_scaffold1	AUGUSTUS	CDS	2343124	2343891	.	+	0	ID=AsAtg568.t1.cds;Parent=AsAtg568.t1
Asue_scaffold1	AUGUSTUS	CDS	2344127	2344354	.	+	0	ID=AsAtg568.t1.cds;Parent=AsAtg568.t1
Asue_scaffold1	AUGUSTUS	CDS	2344747	2345223	.	+	0	ID=AsAtg568.t1.cds;Parent=AsAtg568.t1
Asue_scaffold1	AUGUSTUS	exon	2341539	2341589	.	+	.	ID=AsAtg568.t1.exon1;Parent=AsAtg568.t1
Asue_scaffold1	AUGUSTUS	exon	2341669	2341900	.	+	.	ID=AsAtg568.t1.exon2;Parent=AsAtg568.t1
Asue_scaffold1	AUGUSTUS	exon	2341996	2342064	.	+	.	ID=AsAtg568.t1.exon3;Parent=AsAtg568.t1
Asue_scaffold1	AUGUSTUS	exon	2342301	2342434	.	+	.	ID=AsAtg568.t1.exon4;Parent=AsAtg568.t1
Asue_scaffold1	AUGUSTUS	exon	2342541	2343023	.	+	.	ID=AsAtg568.t1.exon5;Parent=AsAtg568.t1
Asue_scaffold1	AUGUSTUS	exon	2343124	2343891	.	+	.	ID=AsAtg568.t1.exon6;Parent=AsAtg568.t1
Asue_scaffold1	AUGUSTUS	exon	2344127	2344354	.	+	.	ID=AsAtg568.t1.exon7;Parent=AsAtg568.t1
Asue_scaffold1	AUGUSTUS	exon	2344747	2345223	.	+	.	ID=AsAtg568.t1.exon8;Parent=AsAtg568.t1
###
# start gene g569
# protein sequence = [MESNYSGVVNGYDVSFLPTSIPDLGFGVPSSSDFDLRMDQYYHQPSIWVPDQDHHFSPPADEIDSENTLLKYVNQLLM
# EESLAEKQSIFYDSLALRQTEEMLQQVISDSQTQSSIPNNSXXXXXXXXXXXXXXSSNSSVRIENEVLFDNKHLGDSGVVSFPGSNMLRGGEQFGQPA
# NEILVRSMFSDAESVLQFKRGLEEASKFLPNTDQWIFNLEPEMERVVPVKVEEGWSAISKTRKNHHEREEEEDDLEEARRRSKQFAVNEEDGKLTEMF
# DKVLLLDGECDPQIIEDGENGSSKALVKKGRAKKKSRAVDFRTLLTLCAQSVSAGDKITADDLLRQIRKQCSPVGDASQRLAHFFANALEARLEGSTG
# TMIQSYYDSISSKKRTAAQILKSYSVFLSASPFMTLIYFFSNKMILDAAKDASVLHIVDFGILYGFQWPMFIQHLSKSNPGLRKLRITGIEIPQHGLR
# PTERIQDTGRRLTEYCKRFGVPFEYNAIASKNWETIKMEEFKIRPNEVLAVNAVLRFKNLRDVIPGEEDCPRDGFLKLIRDMNPNVFLSSTVNGSFNA
# PFFTTRFKEALFHYSALFDLFGATLSKENPERIHFEGEFYGREVMNVIACEGVDRVERPETYKQWQVRMIRAGFKQKPVEAELVQLFREKMKKWGYHK
# DFVLDEDSNWFLQGWKGRILFSSSCWVPS]
# Evidence for and against this transcript:
# % of transcript supported by hints (any source): 33.3
# CDS exons: 1/1
#      P:   1 
# CDS introns: 0/0
# 5'UTR exons and introns: 0/1
# 3'UTR exons and introns: 0/1
# hint groups fully obeyed: 0
# incompatible hint groups: 4
#      P:   4 (TRINITY_GG_35_c2269_g1_i1,AT1G07520.1,TRINITY_GG_35_c2448_g1_i1)
# protein sequence = [MMESNYSGVVNGYDVSFLPTSIPDLGFGVPSSSDFDLRMDQYYHQPSIWVPDQDHHFSPPADEIDSENTLLKYVNQLL
# MEESLAEKQSIFYDSLALRQTEEMLQQVISDSQTQSSIPNNSXXXXXXXXXXXXXXSSNSSVRIENEVLFDNKHLGDSGVVSFPGSNMLRGGEQFGQP
# ANEILVRSMFSDAESVLQFKRGLEEASKFLPNTDQWIFNLEPEMERVVPVKVEEGWSAISKTRKNHHEREEEEDDLEEARRRSKQFAVNEEDGKLTEM
# FDKVLLLDGECDPQIIEDGENGSSKALVKKGRAKKKSRAVDFRTLLTLCAQSVSAGDKITADDLLRQIRKQCSPVGDASQRLAHFFANALEARLEGST
# GTMIQSYYDSISSKKRTAAQILKSYSVFLSASPFMTLIYFFSNKMILDAAKDASVLHIVDFGILYGFQWPMFIQHLSKSNPGLRKLRITGIEIPQHGL
# RPTERIQDTGRRLTEYCKRFGVPFEYNAIASKNWETIKMEEFKIRPNEVLAVNAVLRFKNLRDVIPGEEDCPRDGFLKLIRDMNPNVFLSSTVNGSFN
# APFFTTRFKEALFHYSALFDLFGATLSKENPERIHFEGEFYGREVMNVIACEGVDRVERPETYKQWQVRMIRAGFKQKPVEAELVQLFREKMKKWGYH
# KDFVLDEDSNWFLQGWKGRILFSSSCWVPS]
# Evidence for and against this transcript:
# % of transcript supported by hints (any source): 33.3
# CDS exons: 1/1
#      P:   1 
# CDS introns: 0/0
# 5'UTR exons and introns: 0/1
# 3'UTR exons and introns: 0/1
# hint groups fully obeyed: 0
# incompatible hint groups: 4
#      P:   4 (TRINITY_GG_35_c2269_g1_i1,AT1G07520.1,TRINITY_GG_35_c2448_g1_i1)
# end gene g569
Asue_scaffold1	AUGUSTUS	gene	2345385	2347809	.	-	.	ID=AsAtg569
Asue_scaffold1	AUGUSTUS	mRNA	2345549	2347809	.	-	.	ID=AsAtg569.t1;Parent=AsAtg569
Asue_scaffold1	AUGUSTUS	CDS	2345561	2347648	.	-	0	ID=AsAtg569.t1.cds;Parent=AsAtg569.t1
Asue_scaffold1	AUGUSTUS	exon	2345561	2347648	.	-	.	ID=AsAtg569.t1.exon1;Parent=AsAtg569.t1
Asue_scaffold1	AUGUSTUS	mRNA	2345385	2347809	.	-	.	ID=AsAtg569.t2;Parent=AsAtg569
Asue_scaffold1	AUGUSTUS	CDS	2345561	2347651	.	-	0	ID=AsAtg569.t2.cds;Parent=AsAtg569.t2
Asue_scaffold1	AUGUSTUS	exon	2345561	2347651	.	-	.	ID=AsAtg569.t2.exon1;Parent=AsAtg569.t2
###
# start gene g570
# protein sequence = [MVLQKRPDYGFNGYEVPHTPRAARSPRKSAFKKKSENHQISSFDLLAAVAGKLLLEGGNSSSSSNNTSGNNEDQCAVK
# KEPLNGHDLMVEEETTNSDHDIYNAERSFFVSEILPKSHEMQSFNRHPSPHKEFHFGSSSGITSDSSEKFETQELAYDESKINIGDCYRSESNDKKSM
# LGGLNFEAKLSRNVVGKDEKHIGSGFRKPIPQNPSTCSDDVDLHGKENDDGENFSACYRTKSFRSTLRIGDRRIRKVWASKYCKVPPKLKDTTVTNSD
# LDLKSDYYSKKHCLKSLRSERNYPIKKRRYFDGYTASQSEETNKNEGQSGSPRKASAFLSSIACSKQPAAFQSSRDSNNVKLGIKSFRVPELFIEIPE
# TATVGSLKRTVLEAVTSILGGGLRIGVLVHGKKVRDDSKMLLQTGLSLDTLSDTLGFCLEPNPPQSTKPLSPEDSDFARPCNVPHTLTRCLPSLGKHA
# KPSNSVESDLDSKPSAPNRGKTIYSRALIPVSPLHAQALTVVPPRKTKRSEVAQRRIRRPFSVAEVEALVQAVERLGTGRWRDVKLRAFDNAKHRTYV
# DLKDKWKTLVHTARISPQQRRGEPVPQELLDRVLTAHAYWSQQQGKHQLLEGPQQLETSLVLXXXXXXXXXXXXXXXHRVHSNTDPFSLLLKVLLCHL
# VAESTKRRIKIRPLLDINDSGFLGFWSWIHMGSYPDGFPGSMDELDFNKDFDLPPSSNQTLGLANGFYLDDLDFSSLDPPEAYPSQXXXXXXXXXXAV
# AGDLLSSSSDDADFSDSVLKYISQVLMEEDMEEKPCMFHDALALQAAEKSLYEALGEKYXXXXXXXXVDHPERLASDSPDGSCSGGAFSDYASTTTTT
# SSDSHWSVDGLENRPSWLHTPMPSNFVFQSTSRSNSVTXXXXXXNSAVYGSGFGDDLVSNMFKDDELAMQFKKGVEEASKFLPKSSQLFIDVDSYIPM
# NSGSKENGSEVFVKTEKKDETEHHHHHSYAPPPNRLTGKKSHWRDEDEDFVEERSNKQSAVYVEESELSEMFDKILVCGPGKPVCILNQNFPTESAKV
# VTAQSNGAKIRGKKSTSTSHSNDSKKETADLRTLLVLCAQAVSVDDRRTANEMLRQIREHSSPLGNGSERLAHYFANSLEARLAGTGTQIYTALSSKK
# TSAADMLKAYQTYMSVCPFKKAAIIFANHSMMRFTANANTIHIIDFGISYGFQWPALIHRLSLSRPGGSPKLRITGIELPQRGFRPAEGVQETGHRLA
# RYCQRHNVPFEYNAIAQKWETIQVEDLKLRQGEYVVVNSLFRFRNLLDETVLVNSPRDAVLKLIRKINPNVFIPAILSGNYNAPFFVTRFREALFHYS
# AVFDMCDSKLAREDEMRLMYEKEFYGREIVNVVACEGTERVERPETYKQWQARLIRAGFRQLPLEKELMQNLKLKIENGYDKNFDVDQNGNWLLQGWK
# GRIVYASSLWVPSSS]
# Evidence for and against this transcript:
# % of transcript supported by hints (any source): 80
# CDS exons: 11/11
#      P:  11 
# CDS introns: 9/10
#      P:   9 
# 5'UTR exons and introns: 0/3
# 3'UTR exons and introns: 0/1
# hint groups fully obeyed: 0
# incompatible hint groups: 5
#      P:   5 (AT1G07530.1,TRINITY_GG_35_c727_g1_i1,TRINITY_GG_35_c727_g1_i2,AT1G07540.1)
# end gene g570
Asue_scaffold1	AUGUSTUS	gene	2349427	2357459	.	-	.	ID=AsAtg570
Asue_scaffold1	AUGUSTUS	mRNA	2349427	2357459	.	-	.	ID=AsAtg570.t1;Parent=AsAtg570
Asue_scaffold1	AUGUSTUS	CDS	2349671	2352050	.	-	1	ID=AsAtg570.t1.cds;Parent=AsAtg570.t1
Asue_scaffold1	AUGUSTUS	CDS	2352149	2352281	.	-	2	ID=AsAtg570.t1.cds;Parent=AsAtg570.t1
Asue_scaffold1	AUGUSTUS	CDS	2354243	2354414	.	-	0	ID=AsAtg570.t1.cds;Parent=AsAtg570.t1
Asue_scaffold1	AUGUSTUS	CDS	2354494	2354557	.	-	1	ID=AsAtg570.t1.cds;Parent=AsAtg570.t1
Asue_scaffold1	AUGUSTUS	CDS	2354657	2354923	.	-	1	ID=AsAtg570.t1.cds;Parent=AsAtg570.t1
Asue_scaffold1	AUGUSTUS	CDS	2355023	2355264	.	-	0	ID=AsAtg570.t1.cds;Parent=AsAtg570.t1
Asue_scaffold1	AUGUSTUS	CDS	2355346	2355425	.	-	2	ID=AsAtg570.t1.cds;Parent=AsAtg570.t1
Asue_scaffold1	AUGUSTUS	CDS	2355507	2355581	.	-	2	ID=AsAtg570.t1.cds;Parent=AsAtg570.t1
Asue_scaffold1	AUGUSTUS	CDS	2355654	2355818	.	-	2	ID=AsAtg570.t1.cds;Parent=AsAtg570.t1
Asue_scaffold1	AUGUSTUS	CDS	2355908	2356646	.	-	0	ID=AsAtg570.t1.cds;Parent=AsAtg570.t1
Asue_scaffold1	AUGUSTUS	CDS	2356747	2356827	.	-	0	ID=AsAtg570.t1.cds;Parent=AsAtg570.t1
Asue_scaffold1	AUGUSTUS	exon	2349671	2352050	.	-	.	ID=AsAtg570.t1.exon1;Parent=AsAtg570.t1
Asue_scaffold1	AUGUSTUS	exon	2352149	2352281	.	-	.	ID=AsAtg570.t1.exon2;Parent=AsAtg570.t1
Asue_scaffold1	AUGUSTUS	exon	2354243	2354414	.	-	.	ID=AsAtg570.t1.exon3;Parent=AsAtg570.t1
Asue_scaffold1	AUGUSTUS	exon	2354494	2354557	.	-	.	ID=AsAtg570.t1.exon4;Parent=AsAtg570.t1
Asue_scaffold1	AUGUSTUS	exon	2354657	2354923	.	-	.	ID=AsAtg570.t1.exon5;Parent=AsAtg570.t1
Asue_scaffold1	AUGUSTUS	exon	2355023	2355264	.	-	.	ID=AsAtg570.t1.exon6;Parent=AsAtg570.t1
Asue_scaffold1	AUGUSTUS	exon	2355346	2355425	.	-	.	ID=AsAtg570.t1.exon7;Parent=AsAtg570.t1
Asue_scaffold1	AUGUSTUS	exon	2355507	2355581	.	-	.	ID=AsAtg570.t1.exon8;Parent=AsAtg570.t1
Asue_scaffold1	AUGUSTUS	exon	2355654	2355818	.	-	.	ID=AsAtg570.t1.exon9;Parent=AsAtg570.t1
Asue_scaffold1	AUGUSTUS	exon	2355908	2356646	.	-	.	ID=AsAtg570.t1.exon10;Parent=AsAtg570.t1
Asue_scaffold1	AUGUSTUS	exon	2356747	2356827	.	-	.	ID=AsAtg570.t1.exon11;Parent=AsAtg570.t1
###
# start gene g571
# protein sequence = [MADSNCGCGSSCKCGDSCSCEKNYNKECDNCSCGSNCSCGSNCPKKEEEMRSIIALMRQREYFVQAIRRTTCVASPAL
# NQTNFQASSFLTTLISSKKSPEETCIGSEEEEEEPNKCLSLRIEKLPKGVTVGSALQSWMGDGFPVHGGDVYHAINRLRKLGRNKRALELMEWIIRER
# PYRLGELEYSYLLEFTVKLHGVSQGEKLFTRVPQEFQNELLYNNLVIACLDQGVIRLALEYMKKMRELGYRTSHLVYNRLIIRNSAPGRRKLIAKDLA
# LMKADKATPHVSTYHILMKLEANEHNIDGVLKAFDGMKKAGVEPNEVSYCILAMAHAVARLYTVAEAYTEEIEKSITGDNWSTLDILMILYGRLGKEK
# ELARTWNVIRGFHHVRSKSYLLATEAFARVGNLDRAEELWLEMKNVKGLKETEQFNSLLSVYCKDGLIEKAIGVFREMTGNGFKPNSITYRHLALGCA
# KAKLMKEALKNIEMGLNLKTSKSIGSSTPWLETTLSIIECFAEKGDVENSEKLFEEVKNAKYNRYAFVYNALFKAYVKAKVYDPNLFKRMVLGGARPD
# AESYSLLKLVEQYKP]
# Evidence for and against this transcript:
# % of transcript supported by hints (any source): 44.4
# CDS exons: 2/4
#      P:   2 
# CDS introns: 2/3
#      E:   1 
#      P:   1 
# 5'UTR exons and introns: 0/1
# 3'UTR exons and introns: 0/1
# hint groups fully obeyed: 2
#      E:   1 
#      P:   1 
# incompatible hint groups: 4
#      P:   4 (AT1G07590.1,TRINITY_GG_35_c1367_g1_i1)
# end gene g571
Asue_scaffold1	AUGUSTUS	gene	2376506	2379369	.	-	.	ID=AsAtg571
Asue_scaffold1	AUGUSTUS	mRNA	2376506	2379369	.	-	.	ID=AsAtg571.t1;Parent=AsAtg571
Asue_scaffold1	AUGUSTUS	CDS	2376635	2377885	.	-	0	ID=AsAtg571.t1.cds;Parent=AsAtg571.t1
Asue_scaffold1	AUGUSTUS	CDS	2378114	2378487	.	-	2	ID=AsAtg571.t1.cds;Parent=AsAtg571.t1
Asue_scaffold1	AUGUSTUS	CDS	2378901	2378971	.	-	1	ID=AsAtg571.t1.cds;Parent=AsAtg571.t1
Asue_scaffold1	AUGUSTUS	CDS	2379252	2379307	.	-	0	ID=AsAtg571.t1.cds;Parent=AsAtg571.t1
Asue_scaffold1	AUGUSTUS	exon	2376635	2377885	.	-	.	ID=AsAtg571.t1.exon1;Parent=AsAtg571.t1
Asue_scaffold1	AUGUSTUS	exon	2378114	2378487	.	-	.	ID=AsAtg571.t1.exon2;Parent=AsAtg571.t1
Asue_scaffold1	AUGUSTUS	exon	2378901	2378971	.	-	.	ID=AsAtg571.t1.exon3;Parent=AsAtg571.t1
Asue_scaffold1	AUGUSTUS	exon	2379252	2379307	.	-	.	ID=AsAtg571.t1.exon4;Parent=AsAtg571.t1
###
# start gene g572
# protein sequence = [MGSLYRMVICTRVGAGVLVGFLPLQGSNCGCGSSCKCGDSCSCEKNYNKECXXXXXXXXXXXXXXXXX]
# Evidence for and against this transcript:
# % of transcript supported by hints (any source): 14.3
# CDS exons: 0/3
# CDS introns: 1/2
#      E:   1 
# 5'UTR exons and introns: 0/1
# 3'UTR exons and introns: 0/1
# hint groups fully obeyed: 1
#      E:   1 
# incompatible hint groups: 1
#      P:   1 (TRINITY_GG_35_c3526_g1_i1)
# end gene g572
Asue_scaffold1	AUGUSTUS	gene	2380804	2382033	.	+	.	ID=AsAtg572
Asue_scaffold1	AUGUSTUS	mRNA	2380804	2382033	.	+	.	ID=AsAtg572.t1;Parent=AsAtg572
Asue_scaffold1	AUGUSTUS	CDS	2380902	2380977	.	+	0	ID=AsAtg572.t1.cds;Parent=AsAtg572.t1
Asue_scaffold1	AUGUSTUS	CDS	2381580	2381628	.	+	2	ID=AsAtg572.t1.cds;Parent=AsAtg572.t1
Asue_scaffold1	AUGUSTUS	CDS	2381754	2381835	.	+	1	ID=AsAtg572.t1.cds;Parent=AsAtg572.t1
Asue_scaffold1	AUGUSTUS	exon	2380902	2380977	.	+	.	ID=AsAtg572.t1.exon1;Parent=AsAtg572.t1
Asue_scaffold1	AUGUSTUS	exon	2381580	2381628	.	+	.	ID=AsAtg572.t1.exon2;Parent=AsAtg572.t1
Asue_scaffold1	AUGUSTUS	exon	2381754	2381835	.	+	.	ID=AsAtg572.t1.exon3;Parent=AsAtg572.t1
###
# start gene g573
# protein sequence = [MGKHLKNESSSPNHGKYNHKLGWLAGMLHVLDFHHWRTKNRPICWKTPRTHSLMRETEEQEPFLDSKINDSKMLSVVA
# DNKPTRPETKLKKTMTTKQVTEYVDFLEILRKEDVFVKIMKDQVQIKSNPRVLPKSGSFPISGSSRPARIQHKQKENWYAPKQNGAVLTLKVPRDTSQ
# ECKPISPSHGSADDDHGFNHAIINGFREIKKLLKNTLKDRNRTXXXXXXVLDVAKDDYVGRYSQLLKQISRREGGDLRSKSLKLSYEEKKSDSRDNKP
# QFFRRISSLSSLEVLGSFLTDLPRDSSTSNQETRISEDQDTNFGAKKSVLSSESPVRAEKEEKYEVQEERSQENHLDSSNQRILQQEPDSVPSTNKTA
# EKTETLLPQGLGLSSLEIYKHEEEDEDAYFCYVKKVLKVSGFLENKDNEEKWYSEEQPLNPSLLYELDIQEEETVNDKELLFDLVNEAIVETQNHSQI
# YFPKTFPYGKRYLDEVWGRVEWSLSGLGAENRDRSLDDIVGRDLLTKSDGWMNLQGESEWLTLELEDLIFDDVLDELLCRRRFVGNKLMWLIRAIVPV
# RYLGSYKRPQKPPWMRNPVVFYSDFSEKKGKVAPLQETRMRDRFTLYARGGEGGSGCSSVRRSRADRYGKPDGGNGGRGGDVILECTHAVWDFSGLQP
# HIKGGKAGHGTSKNRIGNRGEDKVLLVPIGTVIHLQEGEIPSQVENESPKDLDPWDLPGSLVEDPASEENSDVHQETMSESDQDDTEQESLTRQLGMP
# KEADFEDDDEEIDQIRYNVAELTQQGQRVIIARGGEGGLGNVSATRYVRGSKFAKSTIRQTNLRSMEDDAEEDDERSSIKAGLLGSEAVLILELKSIA
# DVGLVGMPNAGKSTLLGALSRAKPRVGHYAFTTLRPNLGNVNYDDFSMTVADIPGLIKGAHQNRGLGHNFLRHIERTKVLAYVVDLASGLDGCEGLTP
# WQQLRDLVMELEFHEEGLSDRSSLIVANKIDEEGAEERLKELKRRVKGVKIFPVCAVLEEGVAELKDGLKMLVDGNGEPSERLKLENICVD]
# Evidence for and against this transcript:
# % of transcript supported by hints (any source): 73.7
# CDS exons: 8/8
#      P:   8 
# CDS introns: 6/7
#      P:   6 
# 5'UTR exons and introns: 0/3
# 3'UTR exons and introns: 0/1
# hint groups fully obeyed: 2
#      P:   2 
# incompatible hint groups: 6
#      P:   6 (AT1G07615.1,TRINITY_GG_35_c1030_g1_i2,AT1G07620.1)
# end gene g573
Asue_scaffold1	AUGUSTUS	gene	2382169	2386699	.	-	.	ID=AsAtg573
Asue_scaffold1	AUGUSTUS	mRNA	2382169	2386699	.	-	.	ID=AsAtg573.t1;Parent=AsAtg573
Asue_scaffold1	AUGUSTUS	CDS	2382247	2383335	.	-	0	ID=AsAtg573.t1.cds;Parent=AsAtg573.t1
Asue_scaffold1	AUGUSTUS	CDS	2383429	2383491	.	-	0	ID=AsAtg573.t1.cds;Parent=AsAtg573.t1
Asue_scaffold1	AUGUSTUS	CDS	2383580	2383662	.	-	2	ID=AsAtg573.t1.cds;Parent=AsAtg573.t1
Asue_scaffold1	AUGUSTUS	CDS	2383825	2383933	.	-	0	ID=AsAtg573.t1.cds;Parent=AsAtg573.t1
Asue_scaffold1	AUGUSTUS	CDS	2384033	2384199	.	-	2	ID=AsAtg573.t1.cds;Parent=AsAtg573.t1
Asue_scaffold1	AUGUSTUS	CDS	2384537	2385037	.	-	2	ID=AsAtg573.t1.cds;Parent=AsAtg573.t1
Asue_scaffold1	AUGUSTUS	CDS	2385116	2386129	.	-	2	ID=AsAtg573.t1.cds;Parent=AsAtg573.t1
Asue_scaffold1	AUGUSTUS	CDS	2386212	2386341	.	-	0	ID=AsAtg573.t1.cds;Parent=AsAtg573.t1
Asue_scaffold1	AUGUSTUS	exon	2382247	2383335	.	-	.	ID=AsAtg573.t1.exon1;Parent=AsAtg573.t1
Asue_scaffold1	AUGUSTUS	exon	2383429	2383491	.	-	.	ID=AsAtg573.t1.exon2;Parent=AsAtg573.t1
Asue_scaffold1	AUGUSTUS	exon	2383580	2383662	.	-	.	ID=AsAtg573.t1.exon3;Parent=AsAtg573.t1
Asue_scaffold1	AUGUSTUS	exon	2383825	2383933	.	-	.	ID=AsAtg573.t1.exon4;Parent=AsAtg573.t1
Asue_scaffold1	AUGUSTUS	exon	2384033	2384199	.	-	.	ID=AsAtg573.t1.exon5;Parent=AsAtg573.t1
Asue_scaffold1	AUGUSTUS	exon	2384537	2385037	.	-	.	ID=AsAtg573.t1.exon6;Parent=AsAtg573.t1
Asue_scaffold1	AUGUSTUS	exon	2385116	2386129	.	-	.	ID=AsAtg573.t1.exon7;Parent=AsAtg573.t1
Asue_scaffold1	AUGUSTUS	exon	2386212	2386341	.	-	.	ID=AsAtg573.t1.exon8;Parent=AsAtg573.t1
###
# start gene g574
# protein sequence = [MGNGVTKLSICFTGGGGERLRPKDISVLLPDPLDEGLGHSFCYVRPDPTLISSSKVHSEEDTTTTTFRTISGASVSAN
# TATPLSTSLYDPYGHIDRAAAFESTTSFSSIPLQPIPKSSGPIVLGSGPIERGFLSGPIERGFMSGPLDRVGLFSGPLDKPNSDHHHQFQRSFSHGLA
# LRVGSRKRSLVRILRRAISKTMSRGQNSIVAPIKSVKDSDNWGIRSEKSRNLHNENLTVNSLNFSSEVSLDDDVSLENQNLQWAQGKAGEDRVHVVVS
# EEHGWLFVGIYDGFNGPDAPDYLLSHLYPVVHRELKGLLWDDSNVESKSQDLERSNGDESCSNQEKDETCERWWRCEWDRESQDLDRRLKEQISRRSG
# SDRLTNHSEVLEALSQALRKTEEAYLDTADKMLDENPELALMGSCVLVMLMKGEDIYVMNVGDSRAVLGQKSEPDYWLAKIRQDLERINEETMMNDLE
# GCEGDQSSLVPNLSAFQLTVDHSTNIEEEVERIRNEHPDDVTAVTNERVKGSLKVTRAFGAGFLKQPKWNSALLEMFQIDYVGKSPYINCLPSLYHHR
# LGSKDRFLILSSDGLYQYFTNEEAVSEVELFITLQPEGDPAQHLVQELLFRAAKKAGMDFHELLEIPQGERRRYHDDVSIVVISLEGRMWKSCV]
# Evidence for and against this transcript:
# % of transcript supported by hints (any source): 77.8
# CDS exons: 4/4
#      P:   4 
# CDS introns: 3/3
#      E:   3 
#      P:   3 
# 5'UTR exons and introns: 0/1
# 3'UTR exons and introns: 0/1
# hint groups fully obeyed: 7
#      E:   3 
#      P:   4 
# incompatible hint groups: 5
#      P:   5 (TRINITY_GG_35_c395_g1_i1,AT1G07630.1)
# end gene g574
Asue_scaffold1	AUGUSTUS	gene	2388644	2392062	.	+	.	ID=AsAtg574
Asue_scaffold1	AUGUSTUS	mRNA	2388644	2392062	.	+	.	ID=AsAtg574.t1;Parent=AsAtg574
Asue_scaffold1	AUGUSTUS	CDS	2389161	2390654	.	+	0	ID=AsAtg574.t1.cds;Parent=AsAtg574.t1
Asue_scaffold1	AUGUSTUS	CDS	2390744	2390857	.	+	0	ID=AsAtg574.t1.cds;Parent=AsAtg574.t1
Asue_scaffold1	AUGUSTUS	CDS	2390945	2391209	.	+	0	ID=AsAtg574.t1.cds;Parent=AsAtg574.t1
Asue_scaffold1	AUGUSTUS	CDS	2391294	2391409	.	+	2	ID=AsAtg574.t1.cds;Parent=AsAtg574.t1
Asue_scaffold1	AUGUSTUS	exon	2389161	2390654	.	+	.	ID=AsAtg574.t1.exon1;Parent=AsAtg574.t1
Asue_scaffold1	AUGUSTUS	exon	2390744	2390857	.	+	.	ID=AsAtg574.t1.exon2;Parent=AsAtg574.t1
Asue_scaffold1	AUGUSTUS	exon	2390945	2391209	.	+	.	ID=AsAtg574.t1.exon3;Parent=AsAtg574.t1
Asue_scaffold1	AUGUSTUS	exon	2391294	2391409	.	+	.	ID=AsAtg574.t1.exon4;Parent=AsAtg574.t1
###
# start gene g575
# protein sequence = [MPTNSNHQHHLQHQLNENGSIISGHGLVLSHQLPPLQANPSPNHHHVATSAGLPSRMGGSMAERARQANIPPLAGPXX
# XXXXXXXXXXXXXXXXXXXXXXXXXXXXXXXXXXXXXXXXXXXXXXXXXXXXXXGKNGNLKSSSSSSKQSSSVNAQCPSSGQLRTNHQFPFSPTLYNL
# TQLGGIGLNLAATNGNNQAHQIGSSLMMSDLGFLHGRNTSTPMTGNIHEXXXXXXXXXXLMASVGSLSPFALFDPTTGLYAFQNDGNIGNNVGISGSS
# TSMVDSRVYQTPPVKMEEQPNLANLSRPVSGLTSPGNQTNQYFWPGSDFSGPSNDLL]
# Evidence for and against this transcript:
# % of transcript supported by hints (any source): 14.3
# CDS exons: 1/2
#      P:   1 
# CDS introns: 0/1
# 5'UTR exons and introns: 0/1
# 3'UTR exons and introns: 0/3
# hint groups fully obeyed: 0
# incompatible hint groups: 1
#      P:   1 (TRINITY_GG_35_c1410_g1_i1)
# end gene g575
Asue_scaffold1	AUGUSTUS	gene	2393555	2396239	.	-	.	ID=AsAtg575
Asue_scaffold1	AUGUSTUS	mRNA	2393555	2396239	.	-	.	ID=AsAtg575.t1;Parent=AsAtg575
Asue_scaffold1	AUGUSTUS	CDS	2394677	2395669	.	-	0	ID=AsAtg575.t1.cds;Parent=AsAtg575.t1
Asue_scaffold1	AUGUSTUS	CDS	2395766	2395768	.	-	0	ID=AsAtg575.t1.cds;Parent=AsAtg575.t1
Asue_scaffold1	AUGUSTUS	exon	2394677	2395669	.	-	.	ID=AsAtg575.t1.exon1;Parent=AsAtg575.t1
Asue_scaffold1	AUGUSTUS	exon	2395766	2395768	.	-	.	ID=AsAtg575.t1.exon2;Parent=AsAtg575.t1
###
# start gene g576
# protein sequence = [MIYLHRIYFIIVLFTLIFHGRLGFSDNNKLHEAEVRALKEIGKKLGKKDWDFNKDPCSGEGTWIVTTYTTKGFESNIT
# CDCSFLPQNSSCHVIRIALKSQNLTGIVPPEFSKLRHLKVLDLSRNSLTGSIPKEWASMRLEDLSFMGNRLSGPFPKVLTRLTMLRNLSLEGNQFSGP
# IPPDIGKLVHLEKLHLPSNAFTGPLTEKLGLLKNLTDMRISDNNFTGPIPDFISNWTRILKLQMHGCGLDGPIPSSISSLTSLTDLRISDLGGKPSSF
# PPLKNLESIKTLILRKCKIIGPIPKYIGDLKKLKTLDLSFNLLSGEIPSSFENMKKADFIYLTGNKLTGGVPNYFVERNKNVDVSFNNFTDESSIPSH
# DCNRVTSNLVESFALGNKSHKGSTCFLQRMPCVHPKRYHLYKLYINCGGGEVKVDKEITYQADDEPKGASMYVLGANKRWALSSTGNFMDNDDDADEY
# TVQNTSRLSVNASSPSFGLYRTARVSPLSLTYYGICLGNGNYTVNLHFAEIIFTDDNTLYSLGKRLFDIYVQDQLVIKNFNIQEAARGSGKPIIKSFL
# VNVTDHTLKIGLRWAGKGTTGIPIRGVYGPMISAISVEPNFKPPVYYDTKDIILKVGVPVAAATLLLFIIVGVFWKKRRDKNDIDKELRGLDLQTGTF
# TLRQIXXXXXXXXXXXXXXXXXXXXXXXXIHLNSATLLALYEIGELSEGKLIAVKQLSAKSRQGNREFVNEIGMISALQHPNLVKLYGCCVEGNQLIL
# VYEYLENNCLSRALFGKDESSRLKLDWSTRKKIFLGIAKGLTFLHEESRIKIVHRDIKASNVLLDKDLNAKISDFGLAKLNDDGNTHISTRIAGTMPT
# EDFVYLLDWAYVLQERGSLLELVDPTLASDYSEEEAMLMLNVALMCTNASPTLRPTMSQVVSLIEGKTAMQELLSDPSFSTVNPKLKALRNHFWQNEL
# SRSLSFSTSGPRTASANSLVDAEEKTGLLD]
# Evidence for and against this transcript:
# % of transcript supported by hints (any source): 89.8
# CDS exons: 23/24
#      P:  23 
# CDS introns: 21/23
#      E:  21 
#      P:  21 
# 5'UTR exons and introns: 0/1
# 3'UTR exons and introns: 0/1
# hint groups fully obeyed: 47
#      E:  21 
#      P:  26 
# incompatible hint groups: 22
#      P:  22 (TRINITY_GG_35_c1183_g1_i2)
# end gene g576
Asue_scaffold1	AUGUSTUS	gene	2399495	2406559	.	-	.	ID=AsAtg576
Asue_scaffold1	AUGUSTUS	mRNA	2399495	2406559	.	-	.	ID=AsAtg576.t1;Parent=AsAtg576
Asue_scaffold1	AUGUSTUS	CDS	2399743	2400102	.	-	0	ID=AsAtg576.t1.cds;Parent=AsAtg576.t1
Asue_scaffold1	AUGUSTUS	CDS	2400196	2400229	.	-	1	ID=AsAtg576.t1.cds;Parent=AsAtg576.t1
Asue_scaffold1	AUGUSTUS	CDS	2400438	2400678	.	-	2	ID=AsAtg576.t1.cds;Parent=AsAtg576.t1
Asue_scaffold1	AUGUSTUS	CDS	2400767	2400977	.	-	0	ID=AsAtg576.t1.cds;Parent=AsAtg576.t1
Asue_scaffold1	AUGUSTUS	CDS	2401042	2401205	.	-	2	ID=AsAtg576.t1.cds;Parent=AsAtg576.t1
Asue_scaffold1	AUGUSTUS	CDS	2401308	2401448	.	-	2	ID=AsAtg576.t1.cds;Parent=AsAtg576.t1
Asue_scaffold1	AUGUSTUS	CDS	2401543	2401738	.	-	0	ID=AsAtg576.t1.cds;Parent=AsAtg576.t1
Asue_scaffold1	AUGUSTUS	CDS	2401830	2402224	.	-	2	ID=AsAtg576.t1.cds;Parent=AsAtg576.t1
Asue_scaffold1	AUGUSTUS	CDS	2402341	2402399	.	-	1	ID=AsAtg576.t1.cds;Parent=AsAtg576.t1
Asue_scaffold1	AUGUSTUS	CDS	2402556	2402591	.	-	1	ID=AsAtg576.t1.cds;Parent=AsAtg576.t1
Asue_scaffold1	AUGUSTUS	CDS	2402678	2402746	.	-	1	ID=AsAtg576.t1.cds;Parent=AsAtg576.t1
Asue_scaffold1	AUGUSTUS	CDS	2402831	2402896	.	-	1	ID=AsAtg576.t1.cds;Parent=AsAtg576.t1
Asue_scaffold1	AUGUSTUS	CDS	2402965	2403036	.	-	1	ID=AsAtg576.t1.cds;Parent=AsAtg576.t1
Asue_scaffold1	AUGUSTUS	CDS	2403140	2403211	.	-	1	ID=AsAtg576.t1.cds;Parent=AsAtg576.t1
Asue_scaffold1	AUGUSTUS	CDS	2403291	2403362	.	-	1	ID=AsAtg576.t1.cds;Parent=AsAtg576.t1
Asue_scaffold1	AUGUSTUS	CDS	2403467	2403538	.	-	1	ID=AsAtg576.t1.cds;Parent=AsAtg576.t1
Asue_scaffold1	AUGUSTUS	CDS	2403617	2403688	.	-	1	ID=AsAtg576.t1.cds;Parent=AsAtg576.t1
Asue_scaffold1	AUGUSTUS	CDS	2403784	2403855	.	-	1	ID=AsAtg576.t1.cds;Parent=AsAtg576.t1
Asue_scaffold1	AUGUSTUS	CDS	2404019	2404090	.	-	1	ID=AsAtg576.t1.cds;Parent=AsAtg576.t1
Asue_scaffold1	AUGUSTUS	CDS	2404224	2404295	.	-	1	ID=AsAtg576.t1.cds;Parent=AsAtg576.t1
Asue_scaffold1	AUGUSTUS	CDS	2404382	2404450	.	-	1	ID=AsAtg576.t1.cds;Parent=AsAtg576.t1
Asue_scaffold1	AUGUSTUS	CDS	2404548	2404619	.	-	1	ID=AsAtg576.t1.cds;Parent=AsAtg576.t1
Asue_scaffold1	AUGUSTUS	CDS	2405934	2406114	.	-	2	ID=AsAtg576.t1.cds;Parent=AsAtg576.t1
Asue_scaffold1	AUGUSTUS	CDS	2406250	2406352	.	-	0	ID=AsAtg576.t1.cds;Parent=AsAtg576.t1
Asue_scaffold1	AUGUSTUS	exon	2399743	2400102	.	-	.	ID=AsAtg576.t1.exon1;Parent=AsAtg576.t1
Asue_scaffold1	AUGUSTUS	exon	2400196	2400229	.	-	.	ID=AsAtg576.t1.exon2;Parent=AsAtg576.t1
Asue_scaffold1	AUGUSTUS	exon	2400438	2400678	.	-	.	ID=AsAtg576.t1.exon3;Parent=AsAtg576.t1
Asue_scaffold1	AUGUSTUS	exon	2400767	2400977	.	-	.	ID=AsAtg576.t1.exon4;Parent=AsAtg576.t1
Asue_scaffold1	AUGUSTUS	exon	2401042	2401205	.	-	.	ID=AsAtg576.t1.exon5;Parent=AsAtg576.t1
Asue_scaffold1	AUGUSTUS	exon	2401308	2401448	.	-	.	ID=AsAtg576.t1.exon6;Parent=AsAtg576.t1
Asue_scaffold1	AUGUSTUS	exon	2401543	2401738	.	-	.	ID=AsAtg576.t1.exon7;Parent=AsAtg576.t1
Asue_scaffold1	AUGUSTUS	exon	2401830	2402224	.	-	.	ID=AsAtg576.t1.exon8;Parent=AsAtg576.t1
Asue_scaffold1	AUGUSTUS	exon	2402341	2402399	.	-	.	ID=AsAtg576.t1.exon9;Parent=AsAtg576.t1
Asue_scaffold1	AUGUSTUS	exon	2402556	2402591	.	-	.	ID=AsAtg576.t1.exon10;Parent=AsAtg576.t1
Asue_scaffold1	AUGUSTUS	exon	2402678	2402746	.	-	.	ID=AsAtg576.t1.exon11;Parent=AsAtg576.t1
Asue_scaffold1	AUGUSTUS	exon	2402831	2402896	.	-	.	ID=AsAtg576.t1.exon12;Parent=AsAtg576.t1
Asue_scaffold1	AUGUSTUS	exon	2402965	2403036	.	-	.	ID=AsAtg576.t1.exon13;Parent=AsAtg576.t1
Asue_scaffold1	AUGUSTUS	exon	2403140	2403211	.	-	.	ID=AsAtg576.t1.exon14;Parent=AsAtg576.t1
Asue_scaffold1	AUGUSTUS	exon	2403291	2403362	.	-	.	ID=AsAtg576.t1.exon15;Parent=AsAtg576.t1
Asue_scaffold1	AUGUSTUS	exon	2403467	2403538	.	-	.	ID=AsAtg576.t1.exon16;Parent=AsAtg576.t1
Asue_scaffold1	AUGUSTUS	exon	2403617	2403688	.	-	.	ID=AsAtg576.t1.exon17;Parent=AsAtg576.t1
Asue_scaffold1	AUGUSTUS	exon	2403784	2403855	.	-	.	ID=AsAtg576.t1.exon18;Parent=AsAtg576.t1
Asue_scaffold1	AUGUSTUS	exon	2404019	2404090	.	-	.	ID=AsAtg576.t1.exon19;Parent=AsAtg576.t1
Asue_scaffold1	AUGUSTUS	exon	2404224	2404295	.	-	.	ID=AsAtg576.t1.exon20;Parent=AsAtg576.t1
Asue_scaffold1	AUGUSTUS	exon	2404382	2404450	.	-	.	ID=AsAtg576.t1.exon21;Parent=AsAtg576.t1
Asue_scaffold1	AUGUSTUS	exon	2404548	2404619	.	-	.	ID=AsAtg576.t1.exon22;Parent=AsAtg576.t1
Asue_scaffold1	AUGUSTUS	exon	2405934	2406114	.	-	.	ID=AsAtg576.t1.exon23;Parent=AsAtg576.t1
Asue_scaffold1	AUGUSTUS	exon	2406250	2406352	.	-	.	ID=AsAtg576.t1.exon24;Parent=AsAtg576.t1
###
# start gene g577
# protein sequence = [MAANMMRPAFAYTVVYVKDVAKSVEFYSRAFGHNVRRLDESHRWGELESGQTTIAFTPLHQHETDDLTGKVQATQSAR
# ERAPIEVCFCYPDVDAAFKRAVENGAEAVSKPEDKEWGQKVGYVRDIDGIVVRIGSHVK]
# Evidence for and against this transcript:
# % of transcript supported by hints (any source): 71.4
# CDS exons: 3/3
#      P:   3 
# CDS introns: 2/2
#      P:   2 
# 5'UTR exons and introns: 0/1
# 3'UTR exons and introns: 0/1
# hint groups fully obeyed: 0
# incompatible hint groups: 1
#      P:   1 (AT1G07645.1)
# end gene g577
Asue_scaffold1	AUGUSTUS	gene	2407413	2408349	.	-	.	ID=AsAtg577
Asue_scaffold1	AUGUSTUS	mRNA	2407413	2408349	.	-	.	ID=AsAtg577.t1;Parent=AsAtg577
Asue_scaffold1	AUGUSTUS	CDS	2407542	2407664	.	-	0	ID=AsAtg577.t1.cds;Parent=AsAtg577.t1
Asue_scaffold1	AUGUSTUS	CDS	2407759	2407921	.	-	1	ID=AsAtg577.t1.cds;Parent=AsAtg577.t1
Asue_scaffold1	AUGUSTUS	CDS	2408152	2408279	.	-	0	ID=AsAtg577.t1.cds;Parent=AsAtg577.t1
Asue_scaffold1	AUGUSTUS	exon	2407542	2407664	.	-	.	ID=AsAtg577.t1.exon1;Parent=AsAtg577.t1
Asue_scaffold1	AUGUSTUS	exon	2407759	2407921	.	-	.	ID=AsAtg577.t1.exon2;Parent=AsAtg577.t1
Asue_scaffold1	AUGUSTUS	exon	2408152	2408279	.	-	.	ID=AsAtg577.t1.exon3;Parent=AsAtg577.t1
###
# start gene g578
# protein sequence = [MSXXXXXXXXXXXXXXXXXXKVLRDNIQGITKPAIRRLARRGGVKRISGLIYEETRGVLKIFLENVIRDAVTYTEHAR
# RKTVTAMDVVYALKRQGRTLYGFGG]
# Evidence for and against this transcript:
# % of transcript supported by hints (any source): 20
# CDS exons: 0/1
# CDS introns: 0/0
# 5'UTR exons and introns: 1/3
#      E:   1 
# 3'UTR exons and introns: 0/1
# hint groups fully obeyed: 1
#      E:   1 
# incompatible hint groups: 0
# end gene g578
Asue_scaffold1	AUGUSTUS	gene	2408744	2409628	.	+	.	ID=AsAtg578
Asue_scaffold1	AUGUSTUS	mRNA	2408744	2409628	.	+	.	ID=AsAtg578.t1;Parent=AsAtg578
Asue_scaffold1	AUGUSTUS	CDS	2409119	2409430	.	+	0	ID=AsAtg578.t1.cds;Parent=AsAtg578.t1
Asue_scaffold1	AUGUSTUS	exon	2409119	2409430	.	+	.	ID=AsAtg578.t1.exon1;Parent=AsAtg578.t1
###
# start gene g579
# protein sequence = [MGKGGEDCGNKETNSSELVKSDTFPAWGKDVSECEEKFGVSREKGLSTDEVLKRHQIYGLNELEKPEGTSIFKLILEQ
# FNDTLVRILLAAAVISFVLAFFDGDEGGEMGITAFVEPLVIFLILIVNAIVGIWQETNAEKALEALKEIQSQQATVMRDGTKVSSLPAKELVPGDIVE
# LRVGDKVPADMRVVALISSTLRVEQGSLTGESEAVSKTTKYVDENADIQGKKCMVFAGTTVVNGNCICLVTDTGMNTEIGRVHSQIQEAAQHEEDTPL
# KKKLNEFGEVLTMIIGLICALVWLINVKYFLSWEYVDGWPRNFKFSFEKCTYYFEIAVALAVAAIPEGLPAVITTCLALGTRKMAQKNALVRKLPSVE
# TLGCTTVICSDKTGTLTTNQMAVSKLVAMGSRIGTLRSFNVEGTSFDPRDGKIEDWPTGRMDANLQMIAKIAAICNDANVEKSDQQFVSRGMPTEAAL
# KVLVEKMGFPEGLNEASSDGNVLRCCRLWSELEQRIATLEFDRDRKSMGVMVDSSSGKKLLLVKGAVENVLERSTHIQLLDGSTRELDQYSRDLILQS
# LHDMSLSALRCLGFAYSDVPSDFATYDGSEDHPAHQQLLNPSNYSSIESNLVFVGFVGLRDPPRKEVRQAIADCRTAGIRVMVITGDNKSTAEAICRE
# IGVFEADEDISSRSLTGKEFMDVKDQKNHLRQTGGLLFSRAEPKHKQEIVRLLKEDGEVVAMTGDGVNDAPALKLADIGVAMGISGTEVAKEASDMVL
# ADDNFSTIVAAVGEGRSIYNNMKAFIRYMISSNIGEVASIFLTAALGIPEGMIPVQLLWVNLVTDGPPATALGFNPPDKDIMKKPPRRSDDSLITAWI
# LFRYMVIGLYVGVATVGVFIIWYTHNSFMGIDLSQDGHSLVSYSQLANWGQCSSWEGFKVSPFTAGSQTFSFDSNPCDYFQQGKIKASTLSLSVLVAI
# EMFNSLNALSEDGSLVTMPPWVNPWLLLAMAVSFGLHFVILYVPFLAQVFGIVPLSLNEWLLVLAVSLPVILIDEVLKFVGRCTSGYRYSRRTPSAKQ
# KEE]
# Evidence for and against this transcript:
# % of transcript supported by hints (any source): 84.2
# CDS exons: 8/8
#      P:   8 
# CDS introns: 7/7
#      E:   7 
#      P:   7 
# 5'UTR exons and introns: 1/3
#      E:   1 
# 3'UTR exons and introns: 0/1
# hint groups fully obeyed: 16
#      E:   8 
#      P:   8 
# incompatible hint groups: 10
#      P:  10 (AT1G07810.1)
# end gene g579
Asue_scaffold1	AUGUSTUS	gene	2410089	2414459	.	-	.	ID=AsAtg579
Asue_scaffold1	AUGUSTUS	mRNA	2410089	2414459	.	-	.	ID=AsAtg579.t1;Parent=AsAtg579
Asue_scaffold1	AUGUSTUS	CDS	2410224	2410808	.	-	0	ID=AsAtg579.t1.cds;Parent=AsAtg579.t1
Asue_scaffold1	AUGUSTUS	CDS	2410887	2411115	.	-	1	ID=AsAtg579.t1.cds;Parent=AsAtg579.t1
Asue_scaffold1	AUGUSTUS	CDS	2411210	2411319	.	-	0	ID=AsAtg579.t1.cds;Parent=AsAtg579.t1
Asue_scaffold1	AUGUSTUS	CDS	2411401	2411778	.	-	0	ID=AsAtg579.t1.cds;Parent=AsAtg579.t1
Asue_scaffold1	AUGUSTUS	CDS	2411866	2412147	.	-	0	ID=AsAtg579.t1.cds;Parent=AsAtg579.t1
Asue_scaffold1	AUGUSTUS	CDS	2412302	2412423	.	-	2	ID=AsAtg579.t1.cds;Parent=AsAtg579.t1
Asue_scaffold1	AUGUSTUS	CDS	2412515	2412581	.	-	0	ID=AsAtg579.t1.cds;Parent=AsAtg579.t1
Asue_scaffold1	AUGUSTUS	CDS	2412703	2414115	.	-	0	ID=AsAtg579.t1.cds;Parent=AsAtg579.t1
Asue_scaffold1	AUGUSTUS	exon	2410224	2410808	.	-	.	ID=AsAtg579.t1.exon1;Parent=AsAtg579.t1
Asue_scaffold1	AUGUSTUS	exon	2410887	2411115	.	-	.	ID=AsAtg579.t1.exon2;Parent=AsAtg579.t1
Asue_scaffold1	AUGUSTUS	exon	2411210	2411319	.	-	.	ID=AsAtg579.t1.exon3;Parent=AsAtg579.t1
Asue_scaffold1	AUGUSTUS	exon	2411401	2411778	.	-	.	ID=AsAtg579.t1.exon4;Parent=AsAtg579.t1
Asue_scaffold1	AUGUSTUS	exon	2411866	2412147	.	-	.	ID=AsAtg579.t1.exon5;Parent=AsAtg579.t1
Asue_scaffold1	AUGUSTUS	exon	2412302	2412423	.	-	.	ID=AsAtg579.t1.exon6;Parent=AsAtg579.t1
Asue_scaffold1	AUGUSTUS	exon	2412515	2412581	.	-	.	ID=AsAtg579.t1.exon7;Parent=AsAtg579.t1
Asue_scaffold1	AUGUSTUS	exon	2412703	2414115	.	-	.	ID=AsAtg579.t1.exon8;Parent=AsAtg579.t1
###
# start gene g580
# protein sequence = [MFSLRTLVGLLLFTLIAIVGSINGEPGCGGSSPTWEDLSDEQARQNLDNADKFGRITLDCETTGGGSSGGNNGFVTII
# DLAVGLFFLIFVAIGIWFCCVRRQKAMNAAFVQSTPGQLGDKEMGYGMDGKTKTVAMTMSAPAGKLSNGDTNV]
# Evidence for and against this transcript:
# % of transcript supported by hints (any source): 0
# CDS exons: 0/3
# CDS introns: 0/2
# 5'UTR exons and introns: 0/1
# 3'UTR exons and introns: 0/1
# hint groups fully obeyed: 0
# incompatible hint groups: 0
# end gene g580
Asue_scaffold1	AUGUSTUS	gene	2415944	2417116	.	+	.	ID=AsAtg580
Asue_scaffold1	AUGUSTUS	mRNA	2415944	2417116	.	+	.	ID=AsAtg580.t1;Parent=AsAtg580
Asue_scaffold1	AUGUSTUS	CDS	2415989	2416058	.	+	0	ID=AsAtg580.t1.cds;Parent=AsAtg580.t1
Asue_scaffold1	AUGUSTUS	CDS	2416174	2416446	.	+	2	ID=AsAtg580.t1.cds;Parent=AsAtg580.t1
Asue_scaffold1	AUGUSTUS	CDS	2416781	2416893	.	+	2	ID=AsAtg580.t1.cds;Parent=AsAtg580.t1
Asue_scaffold1	AUGUSTUS	exon	2415989	2416058	.	+	.	ID=AsAtg580.t1.exon1;Parent=AsAtg580.t1
Asue_scaffold1	AUGUSTUS	exon	2416174	2416446	.	+	.	ID=AsAtg580.t1.exon2;Parent=AsAtg580.t1
Asue_scaffold1	AUGUSTUS	exon	2416781	2416893	.	+	.	ID=AsAtg580.t1.exon3;Parent=AsAtg580.t1
###
# start gene g581
# protein sequence = [MASNLLLIVLLVLVSLSLASGYSFSTRDAVSKQDDESYIMTTSDQDSSMVVLEDVVKGRRLLTRVVRSGAVVNKSSSK
# SSPSKNSKKKEKDKKIGSLAGAKKKHKSFKIGALTVGLGALIGIIIAAVVGFIVIVVVICLLLVCCLRHKAKKAKSTTTEKPNGTSGNQTAKADDHV]
# Evidence for and against this transcript:
# % of transcript supported by hints (any source): 0
# CDS exons: 0/5
# CDS introns: 0/4
# 5'UTR exons and introns: 0/1
# 3'UTR exons and introns: 0/1
# hint groups fully obeyed: 0
# incompatible hint groups: 0
# end gene g581
Asue_scaffold1	AUGUSTUS	gene	2417964	2419133	.	+	.	ID=AsAtg581
Asue_scaffold1	AUGUSTUS	mRNA	2417964	2419133	.	+	.	ID=AsAtg581.t1;Parent=AsAtg581
Asue_scaffold1	AUGUSTUS	CDS	2418006	2418100	.	+	0	ID=AsAtg581.t1.cds;Parent=AsAtg581.t1
Asue_scaffold1	AUGUSTUS	CDS	2418197	2418351	.	+	1	ID=AsAtg581.t1.cds;Parent=AsAtg581.t1
Asue_scaffold1	AUGUSTUS	CDS	2418473	2418517	.	+	2	ID=AsAtg581.t1.cds;Parent=AsAtg581.t1
Asue_scaffold1	AUGUSTUS	CDS	2418608	2418772	.	+	2	ID=AsAtg581.t1.cds;Parent=AsAtg581.t1
Asue_scaffold1	AUGUSTUS	CDS	2418863	2418930	.	+	2	ID=AsAtg581.t1.cds;Parent=AsAtg581.t1
Asue_scaffold1	AUGUSTUS	exon	2418006	2418100	.	+	.	ID=AsAtg581.t1.exon1;Parent=AsAtg581.t1
Asue_scaffold1	AUGUSTUS	exon	2418197	2418351	.	+	.	ID=AsAtg581.t1.exon2;Parent=AsAtg581.t1
Asue_scaffold1	AUGUSTUS	exon	2418473	2418517	.	+	.	ID=AsAtg581.t1.exon3;Parent=AsAtg581.t1
Asue_scaffold1	AUGUSTUS	exon	2418608	2418772	.	+	.	ID=AsAtg581.t1.exon4;Parent=AsAtg581.t1
Asue_scaffold1	AUGUSTUS	exon	2418863	2418930	.	+	.	ID=AsAtg581.t1.exon5;Parent=AsAtg581.t1
###
# start gene g582
# protein sequence = [MSSLLNISHCSYHGYSGLTSRGGINTVENHRWVWHNNGVRLSFPRAESSINITMGCTLQRGIAKSLSQENLVELSDEN
# DDLCPVECVTEFKTDDELLSVLEKSKETNSLVVVDFYRTACGSCKYIEQGFSKLCKQSGDQEAPVIFLKHNVVDEYDEQSEVAERLRIKAVPLFHFYK
# NGVLLESFATRDKERIDAAILKYTSSES]
# Evidence for and against this transcript:
# % of transcript supported by hints (any source): 72.7
# CDS exons: 4/4
#      P:   4 
# CDS introns: 3/3
#      E:   3 
#      P:   3 
# 5'UTR exons and introns: 1/3
#      E:   1 
# 3'UTR exons and introns: 0/1
# hint groups fully obeyed: 7
#      E:   4 
#      P:   3 
# incompatible hint groups: 8
#      E:   1 
#      P:   7 (TRINITY_GG_35_c65_g1_i1)
# end gene g582
Asue_scaffold1	AUGUSTUS	gene	2419644	2421191	.	+	.	ID=AsAtg582
Asue_scaffold1	AUGUSTUS	mRNA	2419644	2421191	.	+	.	ID=AsAtg582.t1;Parent=AsAtg582
Asue_scaffold1	AUGUSTUS	CDS	2420145	2420162	.	+	0	ID=AsAtg582.t1.cds;Parent=AsAtg582.t1
Asue_scaffold1	AUGUSTUS	CDS	2420285	2420713	.	+	0	ID=AsAtg582.t1.cds;Parent=AsAtg582.t1
Asue_scaffold1	AUGUSTUS	CDS	2420802	2420855	.	+	0	ID=AsAtg582.t1.cds;Parent=AsAtg582.t1
Asue_scaffold1	AUGUSTUS	CDS	2420945	2421058	.	+	0	ID=AsAtg582.t1.cds;Parent=AsAtg582.t1
Asue_scaffold1	AUGUSTUS	exon	2420145	2420162	.	+	.	ID=AsAtg582.t1.exon1;Parent=AsAtg582.t1
Asue_scaffold1	AUGUSTUS	exon	2420285	2420713	.	+	.	ID=AsAtg582.t1.exon2;Parent=AsAtg582.t1
Asue_scaffold1	AUGUSTUS	exon	2420802	2420855	.	+	.	ID=AsAtg582.t1.exon3;Parent=AsAtg582.t1
Asue_scaffold1	AUGUSTUS	exon	2420945	2421058	.	+	.	ID=AsAtg582.t1.exon4;Parent=AsAtg582.t1
###
# start gene g583
# protein sequence = [MSSLLNSSINGSTSNLSDGSGRTFTSSFSGQSGAASPVFHHAGSIQGLHNIHGNFNVPNLAGSLGSRNSSLNGVPSAG
# VQQQNGSISNGRFASSNIPVALSQMSHGSSHGHSGLTNRGGLGVSPILGNVGSRMTSSMGNMVGGGTMGRTLSSGGGLSIPSLGSRLNLAVNSGSGNI
# GQNRMMGGVLPQGSPQVLSMLGNSYPSAGGLSQNHVQAMNSLSSMGLLNDMNSNDTSPFDINNDFPQLTSRPSSAGGQGQLGSRLKQGLGISPIVQQN
# QEFSIQNEDFPALPGYKGSSADYPMDLHHKEQLHENSVLMMQSQQLSMGRSGGFNLGGAYTSHRPQQQQQHAQAVSSSGVSLHGSDIFSSSHPPYHSQ
# TGGAPGIGLRSMNSANSITGMGYDQQLIQQYQHQQNSAQYRLQQMSAASQPFRDVGLKSMQSTQSNPDRFGLLGLLSVIKMSDPDLTSLALGIDLTTL
# GLNLNSTENLHKTFGSPWSNEPSKVDPEFSVPQCYYAKNPPPLHQGLFAKLLVETLFYVFYSMPKDEAQLYAANELYNRGWFYHKEHRLWFIRIGEPL
# VKTNAYERGSYHCFDPNSFEIVQKENFVLYYEMLEKRPSISQDSQH]
# Evidence for and against this transcript:
# % of transcript supported by hints (any source): 90.3
# CDS exons: 14/14
#      P:  14 
# CDS introns: 13/13
#      E:  13 
#      P:  13 
# 5'UTR exons and introns: 1/3
#      E:   1 
# 3'UTR exons and introns: 0/1
# hint groups fully obeyed: 33
#      E:  14 
#      P:  19 (TRINITY_GG_35_c1189_g1_i4)
# incompatible hint groups: 11
#      P:  11 
# end gene g583
Asue_scaffold1	AUGUSTUS	gene	2421574	2425938	.	+	.	ID=AsAtg583
Asue_scaffold1	AUGUSTUS	mRNA	2421574	2425938	.	+	.	ID=AsAtg583.t1;Parent=AsAtg583
Asue_scaffold1	AUGUSTUS	CDS	2422020	2422037	.	+	0	ID=AsAtg583.t1.cds;Parent=AsAtg583.t1
Asue_scaffold1	AUGUSTUS	CDS	2422153	2422261	.	+	0	ID=AsAtg583.t1.cds;Parent=AsAtg583.t1
Asue_scaffold1	AUGUSTUS	CDS	2422334	2422512	.	+	2	ID=AsAtg583.t1.cds;Parent=AsAtg583.t1
Asue_scaffold1	AUGUSTUS	CDS	2422612	2422660	.	+	0	ID=AsAtg583.t1.cds;Parent=AsAtg583.t1
Asue_scaffold1	AUGUSTUS	CDS	2422770	2422979	.	+	2	ID=AsAtg583.t1.cds;Parent=AsAtg583.t1
Asue_scaffold1	AUGUSTUS	CDS	2423277	2423483	.	+	2	ID=AsAtg583.t1.cds;Parent=AsAtg583.t1
Asue_scaffold1	AUGUSTUS	CDS	2423572	2423673	.	+	2	ID=AsAtg583.t1.cds;Parent=AsAtg583.t1
Asue_scaffold1	AUGUSTUS	CDS	2424056	2424144	.	+	2	ID=AsAtg583.t1.cds;Parent=AsAtg583.t1
Asue_scaffold1	AUGUSTUS	CDS	2424243	2424395	.	+	0	ID=AsAtg583.t1.cds;Parent=AsAtg583.t1
Asue_scaffold1	AUGUSTUS	CDS	2424502	2424927	.	+	0	ID=AsAtg583.t1.cds;Parent=AsAtg583.t1
Asue_scaffold1	AUGUSTUS	CDS	2425037	2425089	.	+	0	ID=AsAtg583.t1.cds;Parent=AsAtg583.t1
Asue_scaffold1	AUGUSTUS	CDS	2425167	2425208	.	+	1	ID=AsAtg583.t1.cds;Parent=AsAtg583.t1
Asue_scaffold1	AUGUSTUS	CDS	2425500	2425638	.	+	1	ID=AsAtg583.t1.cds;Parent=AsAtg583.t1
Asue_scaffold1	AUGUSTUS	CDS	2425718	2425786	.	+	0	ID=AsAtg583.t1.cds;Parent=AsAtg583.t1
Asue_scaffold1	AUGUSTUS	exon	2422020	2422037	.	+	.	ID=AsAtg583.t1.exon1;Parent=AsAtg583.t1
Asue_scaffold1	AUGUSTUS	exon	2422153	2422261	.	+	.	ID=AsAtg583.t1.exon2;Parent=AsAtg583.t1
Asue_scaffold1	AUGUSTUS	exon	2422334	2422512	.	+	.	ID=AsAtg583.t1.exon3;Parent=AsAtg583.t1
Asue_scaffold1	AUGUSTUS	exon	2422612	2422660	.	+	.	ID=AsAtg583.t1.exon4;Parent=AsAtg583.t1
Asue_scaffold1	AUGUSTUS	exon	2422770	2422979	.	+	.	ID=AsAtg583.t1.exon5;Parent=AsAtg583.t1
Asue_scaffold1	AUGUSTUS	exon	2423277	2423483	.	+	.	ID=AsAtg583.t1.exon6;Parent=AsAtg583.t1
Asue_scaffold1	AUGUSTUS	exon	2423572	2423673	.	+	.	ID=AsAtg583.t1.exon7;Parent=AsAtg583.t1
Asue_scaffold1	AUGUSTUS	exon	2424056	2424144	.	+	.	ID=AsAtg583.t1.exon8;Parent=AsAtg583.t1
Asue_scaffold1	AUGUSTUS	exon	2424243	2424395	.	+	.	ID=AsAtg583.t1.exon9;Parent=AsAtg583.t1
Asue_scaffold1	AUGUSTUS	exon	2424502	2424927	.	+	.	ID=AsAtg583.t1.exon10;Parent=AsAtg583.t1
Asue_scaffold1	AUGUSTUS	exon	2425037	2425089	.	+	.	ID=AsAtg583.t1.exon11;Parent=AsAtg583.t1
Asue_scaffold1	AUGUSTUS	exon	2425167	2425208	.	+	.	ID=AsAtg583.t1.exon12;Parent=AsAtg583.t1
Asue_scaffold1	AUGUSTUS	exon	2425500	2425638	.	+	.	ID=AsAtg583.t1.exon13;Parent=AsAtg583.t1
Asue_scaffold1	AUGUSTUS	exon	2425718	2425786	.	+	.	ID=AsAtg583.t1.exon14;Parent=AsAtg583.t1
###
# start gene g584
# protein sequence = [MEGEEDTVAGSSIPKKKMVKQLTGKRDDTLLHSAVRHGNKDRVVEILTKTRESELNQLLGKQNQSGETXXXXXXXXXX
# XXXXXXXINCYDLALVEIKARNGFDAFHIAAKQGDLDVLKVLAEAHSELAMTVDLSNTTALHTAATQGHTEVVNFLLELGSSLAGIAKSNGKTALHSA
# SRNGHVKVIKALLASEPAIAIRMDKKGQTALHMAVKGTNVEVVEELIKADRSSINIADTKGNTALHIAARKGRSQIVKLLLANNMTDTKAVNRSGETA
# LDTAEKIGNPEVALILQKHGVPSAKTIKPSGPNPARELKQTVSDIKHEVHNQLEHTRLTRKRVQGIAKQLNKMHTEGLNNAINSTTVVAVLIATVAFA
# AIFTVPGQYVEDTSKIPDGHSLGEANIASTTPFIIFFIFDSIALFISLAVVVVQTSVVVIESKAKKQMMAVINKLMWLACVLISVAFLALSFVVVGEE
# EKWLAIWVTAIGATIMITTLGTMCYWIIQHKIEAANLRNIRRSSINSISGSWGIPQLTDSDILQNECKKMYAI]
# Evidence for and against this transcript:
# % of transcript supported by hints (any source): 60
# CDS exons: 2/2
#      P:   2 
# CDS introns: 1/1
#      P:   1 
# 5'UTR exons and introns: 0/1
# 3'UTR exons and introns: 0/1
# hint groups fully obeyed: 0
# incompatible hint groups: 2
#      P:   2 (AT1G07710.1,TRINITY_GG_35_c2759_g1_i1)
# end gene g584
Asue_scaffold1	AUGUSTUS	gene	2425977	2427979	.	-	.	ID=AsAtg584
Asue_scaffold1	AUGUSTUS	mRNA	2425977	2427979	.	-	.	ID=AsAtg584.t1;Parent=AsAtg584
Asue_scaffold1	AUGUSTUS	CDS	2426205	2427493	.	-	2	ID=AsAtg584.t1.cds;Parent=AsAtg584.t1
Asue_scaffold1	AUGUSTUS	CDS	2427574	2427916	.	-	0	ID=AsAtg584.t1.cds;Parent=AsAtg584.t1
Asue_scaffold1	AUGUSTUS	exon	2426205	2427493	.	-	.	ID=AsAtg584.t1.exon1;Parent=AsAtg584.t1
Asue_scaffold1	AUGUSTUS	exon	2427574	2427916	.	-	.	ID=AsAtg584.t1.exon2;Parent=AsAtg584.t1
###
# start gene g585
# protein sequence = [MXXXXXXXXXXXXXXXXKIWKRIDSKRDQNCYILDYQCHKPSDDRMVNTQFSGDIILRNKHLRLNEYKFLLKAIVSSG
# IGEQTYAPRLFFEGREQRPTLQDGLSEMEEFYIDTIEKVLKRNKISPSEIDILVVNVSMLNSTPSLSARIINHYKMREDIKVFNLTAMGCSASVISID
# IVKNIFKTYKNKLALVVTSESLSPNWYSGNNRSMILANCLFRSGGCAVLLTNKRSLSRRAMFKLRCLVRTHHGARDDSFNACVQKEDELGHIGVHLDK
# TLPKAATRAFIDNLKVITPKILPVTELLRFMLCLLLKKLRSSPSKGSTNVTQAAPKAGVKAGINFKTGIDHFCIHTGGKAVIDAIGYSLDLNEYDLEP
# ARMTLHRFGNTSASSLWYVLGYMEAKKRLKRGDRVFMISFGAGFKCNSCVWEVVRDLNVGEAVGNVWNHCIDQYPPKSILNPFFEKYGWIHEEEDPDT
# FKMPEGFM]
# Evidence for and against this transcript:
# % of transcript supported by hints (any source): 33.3
# CDS exons: 1/1
#      P:   1 
# CDS introns: 0/0
# 5'UTR exons and introns: 0/1
# 3'UTR exons and introns: 0/1
# hint groups fully obeyed: 0
# incompatible hint groups: 3
#      P:   3 (AT1G07720.1,TRINITY_GG_35_c560_g1_i1)
# end gene g585
Asue_scaffold1	AUGUSTUS	gene	2430703	2432389	.	-	.	ID=AsAtg585
Asue_scaffold1	AUGUSTUS	mRNA	2430703	2432389	.	-	.	ID=AsAtg585.t1;Parent=AsAtg585
Asue_scaffold1	AUGUSTUS	CDS	2430904	2432340	.	-	0	ID=AsAtg585.t1.cds;Parent=AsAtg585.t1
Asue_scaffold1	AUGUSTUS	exon	2430904	2432340	.	-	.	ID=AsAtg585.t1.exon1;Parent=AsAtg585.t1
###
# start gene g586
# protein sequence = [MVLLKPTTLSKSSKVGPQQQQGFSESLIGDSVEAADAFICQWVTPHLCDSSSSSCSLSSLFSAQNRLEGRRFLEVLGK
# LQYAIQSTVAMNPDSAKLAKGQDLMRKAMKHLEKEFYRVLKSNRRFLSPESVSGWSSESNIPSRSSGTASDSSSELGKDIGGGGNSDAIVDLKMIANC
# MISSGYEKDCVKIYKKFRKKIIVDTLSHLGFEKLTSTQMQKLEWEILEKKIKIWVIVARVAITTLFNGERILSDHIFSSSVAESCFVEITLQSALNLF
# IFSLTVAKSRKTAEKIFPTLDVYQTILQLTPKIDQIFSYDSTAAVRLQANESLEKLSESVNAMMTEFQSSITKESSKSAISGGGVHQLTRYVMNFIVF
# LADYSDSLATILKESSLPLPEDYFSSSGEENPGSGDRSPMAARLAWLILVLLCKIDAKSRLYNDSALSYLFLANNLHYVVTKVRPSNLRVVLGDDWVA
# NHEVKVNQYLEKYEKMAWGDVIASLPGDSTAGTEAEESLRRFNEAFEEAYKKHKTWVVPDPNLRDEIQASIARKLMPGYTGFYKKHPVGSCNIVRFTP
# EDLNNYITDLYVGLGRSVPVSKTKKYMVSPSHTTDLK]
# Evidence for and against this transcript:
# % of transcript supported by hints (any source): 33.3
# CDS exons: 1/1
#      P:   1 
# CDS introns: 0/0
# 5'UTR exons and introns: 0/1
# 3'UTR exons and introns: 0/1
# hint groups fully obeyed: 0
# incompatible hint groups: 3
#      P:   3 (AT1G07725.1,TRINITY_GG_35_c319_g1_i2)
# end gene g586
Asue_scaffold1	AUGUSTUS	gene	2434911	2437019	.	-	.	ID=AsAtg586
Asue_scaffold1	AUGUSTUS	mRNA	2434911	2437019	.	-	.	ID=AsAtg586.t1;Parent=AsAtg586
Asue_scaffold1	AUGUSTUS	CDS	2435173	2436990	.	-	0	ID=AsAtg586.t1.cds;Parent=AsAtg586.t1
Asue_scaffold1	AUGUSTUS	exon	2435173	2436990	.	-	.	ID=AsAtg586.t1.exon1;Parent=AsAtg586.t1
###
# start gene g587
# protein sequence = [MAGCKVLFFLILALAITFVSAARLLDEEEDIGLVPLPTTSPGPLPTVGLGPFPTANSGPATGIASGTGSASGGLGSLG
# TNTGPGPLSTTGSSLLPVASSGTLPVTGPGPLPTSSGLLPGASSGNLPGSGSGPLPTVGSGAAATGLGAGAGSVIGGSVPDNTLVFFMHDILGGSNPT
# ARAVTGVVANAALSGQIPFAKPNGANLPVSNGVPSDNNNNGILNNNNVPLLVGLGGTTSNILQNNGNNMLNGLPVANGGQLPSGSSLQMLMFGTLTVM
# DNELTEGHELGSGLLGKAQGFYVASALDGTSQTMAFTAMFESGGYEDSISFFGVHRTAASESHLGVMGGTGKYVNARGFAIVKTFTGSSGTQQQQPHQ
# FTDGLETVLECTXXXXXXXXXXXXXXXXXTKKT]
# Evidence for and against this transcript:
# % of transcript supported by hints (any source): 33.3
# CDS exons: 1/1
#      P:   1 
# CDS introns: 0/0
# 5'UTR exons and introns: 0/1
# 3'UTR exons and introns: 0/1
# hint groups fully obeyed: 0
# incompatible hint groups: 1
#      P:   1 (AT1G07730.2)
# end gene g587
Asue_scaffold1	AUGUSTUS	gene	2437254	2438639	.	-	.	ID=AsAtg587
Asue_scaffold1	AUGUSTUS	mRNA	2437254	2438639	.	-	.	ID=AsAtg587.t1;Parent=AsAtg587
Asue_scaffold1	AUGUSTUS	CDS	2437373	2438590	.	-	0	ID=AsAtg587.t1.cds;Parent=AsAtg587.t1
Asue_scaffold1	AUGUSTUS	exon	2437373	2438590	.	-	.	ID=AsAtg587.t1.exon1;Parent=AsAtg587.t1
###
# start gene g588
# protein sequence = [MELDLTPKLPKKVYGGDGGSYSAWCPEELPMLKQGNIGAAKLALEKNGFAVPRYSDSSKVAYVLQGSGTAGIVLPEKE
# EKVIAIKQGDSIALPFGVVTWWFNNEDPELVILFLGETHKGHKAGQFTEFYLTGTNGIFTGFSTEFVGRAWDLDENTVKKLVGSQTGNGIVKLDAGFK
# MPQPKEENRAGFVLNCLEAPLDVDIKDGGRVVVLNTKNLPLVGEVGFGADLVRIDAHSMCSPGFSCDSALQVTYIVGGSGRVQVVGADGKRVLETHIK
# AGSLFIVPRFFVVSKIADADGMSWFSIVTTPDPIFTHLAGNTSVWKSLSPEVLQAAFKVAPEVEKSFRSTRTSSAIFFPPSNXXXXXXXXXXSFYLLS
# LGRENEPEANWICSSFSTFQFEGSGGVTTMAPLKHLEKENPIIDACFQDFCASHGILTIEDFLLHDLYELTAFSQRQTNADRLKEGITLILSLIERQC
# RPLVNGLKLLEDLHRNKHTLSTGDKETDSLLQGGFREGQLTELVGPSSSGKTQFCMQAAASVAENHLGRVLYLDTGNSFSARRIAQFICSSSDATLGQ
# KVMSRILCHTVYDIYTLFDTLQDLEITLRLQMNVNESRLRLLVVDSISSLITPILGGSGSQGRALMVAIGYLLKKLAHEHSIAILVTNHTVGAGGEGG
# KTKPALGETWKSIPHVRLSLSRDHKNSNCTISILKHTSLPSGQAAKTLTRKENQQSKEEDEENPMRRRLSSVLINNQCIASQRHYHTSRPEKPTKKAS
# SHEPTHKFTRKPWEEVPFLTDLKEIEDPEEALSLFHQYQDMGFRHDYPSYSSLIYKLAKSRNFDAVDQILRLVRYRNVRCRESLFMGLIQHYGKAGSV
# DKAIDVFHKITSFDCVRTIQSLNTLINVLVDNGELEKAKSFFDGAKDMRLRPNSVSFNILIKGFLDKCDWEXXXXXXXXXXXXEVQPSVVTYNSLIGF
# LCRNDDMGKAKSLLEDMIKKRIRPNAVTFGLLMKGLCCKGEYNEAKKLMFDMEYRXXXXXXXXXXXXXXXXXXXXXXXXXXXXXXXXXXXXXXXXXXX
# XXXXXXXXXXECRVPEAYRVLTEMQMKGCKPNAATYRMMIDGFCRIEDFDSGLNVLNAMLASRHCPTPATFVCMVAGLIKGGNLDHACFVLEVMGKKN
# LSFGSGAWQNLLSDLCIKDGGVYCEALSEVISI]
# Evidence for and against this transcript:
# % of transcript supported by hints (any source): 85.2
# CDS exons: 13/13
#      P:  13 
# CDS introns: 10/12
#      E:   3 
#      P:  10 
# 5'UTR exons and introns: 0/1
# 3'UTR exons and introns: 0/1
# hint groups fully obeyed: 16
#      E:   3 
#      P:  13 
# incompatible hint groups: 20
#      P:  20 (AT1G07740.1,TRINITY_GG_35_c2541_g1_i1,TRINITY_GG_35_c979_g1_i4,TRINITY_GG_35_c979_g1_i2,...)
# end gene g588
Asue_scaffold1	AUGUSTUS	gene	2438695	2445839	.	-	.	ID=AsAtg588
Asue_scaffold1	AUGUSTUS	mRNA	2438695	2445839	.	-	.	ID=AsAtg588.t1;Parent=AsAtg588
Asue_scaffold1	AUGUSTUS	CDS	2439012	2440417	.	-	2	ID=AsAtg588.t1.cds;Parent=AsAtg588.t1
Asue_scaffold1	AUGUSTUS	CDS	2440700	2440748	.	-	0	ID=AsAtg588.t1.cds;Parent=AsAtg588.t1
Asue_scaffold1	AUGUSTUS	CDS	2440843	2440998	.	-	0	ID=AsAtg588.t1.cds;Parent=AsAtg588.t1
Asue_scaffold1	AUGUSTUS	CDS	2441083	2441153	.	-	2	ID=AsAtg588.t1.cds;Parent=AsAtg588.t1
Asue_scaffold1	AUGUSTUS	CDS	2441251	2441341	.	-	0	ID=AsAtg588.t1.cds;Parent=AsAtg588.t1
Asue_scaffold1	AUGUSTUS	CDS	2441439	2441531	.	-	0	ID=AsAtg588.t1.cds;Parent=AsAtg588.t1
Asue_scaffold1	AUGUSTUS	CDS	2441632	2441766	.	-	0	ID=AsAtg588.t1.cds;Parent=AsAtg588.t1
Asue_scaffold1	AUGUSTUS	CDS	2441976	2442173	.	-	0	ID=AsAtg588.t1.cds;Parent=AsAtg588.t1
Asue_scaffold1	AUGUSTUS	CDS	2442274	2442353	.	-	2	ID=AsAtg588.t1.cds;Parent=AsAtg588.t1
Asue_scaffold1	AUGUSTUS	CDS	2442650	2442825	.	-	1	ID=AsAtg588.t1.cds;Parent=AsAtg588.t1
Asue_scaffold1	AUGUSTUS	CDS	2444150	2444347	.	-	1	ID=AsAtg588.t1.cds;Parent=AsAtg588.t1
Asue_scaffold1	AUGUSTUS	CDS	2444436	2445156	.	-	2	ID=AsAtg588.t1.cds;Parent=AsAtg588.t1
Asue_scaffold1	AUGUSTUS	CDS	2445562	2445757	.	-	0	ID=AsAtg588.t1.cds;Parent=AsAtg588.t1
Asue_scaffold1	AUGUSTUS	exon	2439012	2440417	.	-	.	ID=AsAtg588.t1.exon1;Parent=AsAtg588.t1
Asue_scaffold1	AUGUSTUS	exon	2440700	2440748	.	-	.	ID=AsAtg588.t1.exon2;Parent=AsAtg588.t1
Asue_scaffold1	AUGUSTUS	exon	2440843	2440998	.	-	.	ID=AsAtg588.t1.exon3;Parent=AsAtg588.t1
Asue_scaffold1	AUGUSTUS	exon	2441083	2441153	.	-	.	ID=AsAtg588.t1.exon4;Parent=AsAtg588.t1
Asue_scaffold1	AUGUSTUS	exon	2441251	2441341	.	-	.	ID=AsAtg588.t1.exon5;Parent=AsAtg588.t1
Asue_scaffold1	AUGUSTUS	exon	2441439	2441531	.	-	.	ID=AsAtg588.t1.exon6;Parent=AsAtg588.t1
Asue_scaffold1	AUGUSTUS	exon	2441632	2441766	.	-	.	ID=AsAtg588.t1.exon7;Parent=AsAtg588.t1
Asue_scaffold1	AUGUSTUS	exon	2441976	2442173	.	-	.	ID=AsAtg588.t1.exon8;Parent=AsAtg588.t1
Asue_scaffold1	AUGUSTUS	exon	2442274	2442353	.	-	.	ID=AsAtg588.t1.exon9;Parent=AsAtg588.t1
Asue_scaffold1	AUGUSTUS	exon	2442650	2442825	.	-	.	ID=AsAtg588.t1.exon10;Parent=AsAtg588.t1
Asue_scaffold1	AUGUSTUS	exon	2444150	2444347	.	-	.	ID=AsAtg588.t1.exon11;Parent=AsAtg588.t1
Asue_scaffold1	AUGUSTUS	exon	2444436	2445156	.	-	.	ID=AsAtg588.t1.exon12;Parent=AsAtg588.t1
Asue_scaffold1	AUGUSTUS	exon	2445562	2445757	.	-	.	ID=AsAtg588.t1.exon13;Parent=AsAtg588.t1
###
# start gene g589
# protein sequence = [MKMKFTTLVFVAFVLSSMAPTKAEEKAACVVTDLKACLPDIIGETPPSTKCCTKLKDKKSCFCEYLKNPLIAPYMTSA
# KQVLEACGVPVPVCQRF]
# Evidence for and against this transcript:
# % of transcript supported by hints (any source): 33.3
# CDS exons: 1/1
#      P:   1 
# CDS introns: 0/0
# 5'UTR exons and introns: 0/1
# 3'UTR exons and introns: 0/1
# hint groups fully obeyed: 0
# incompatible hint groups: 1
#      P:   1 (AT1G07747.1)
# end gene g589
Asue_scaffold1	AUGUSTUS	gene	2443334	2443849	.	+	.	ID=AsAtg589
Asue_scaffold1	AUGUSTUS	mRNA	2443334	2443849	.	+	.	ID=AsAtg589.t1;Parent=AsAtg589
Asue_scaffold1	AUGUSTUS	CDS	2443451	2443738	.	+	0	ID=AsAtg589.t1.cds;Parent=AsAtg589.t1
Asue_scaffold1	AUGUSTUS	exon	2443451	2443738	.	+	.	ID=AsAtg589.t1.exon1;Parent=AsAtg589.t1
###
# start gene g590
# protein sequence = [MVRISVLNDALKSMYNAEKRGKRQVMIRPSSKVIIKFLIVMQKHGYIGEFEYVDDHRSGKIVVELNGRLNKCGVISPR
# FDVGVKEIEGWTARLLPSRQFGYIVLTTSAGIMDHEEARRKNVGGKVLGFFY]
# Evidence for and against this transcript:
# % of transcript supported by hints (any source): 55.6
# CDS exons: 3/3
#      P:   3 
# CDS introns: 2/2
#      E:   2 
#      P:   2 
# 5'UTR exons and introns: 0/3
# 3'UTR exons and introns: 0/1
# hint groups fully obeyed: 5
#      E:   2 
#      P:   3 
# incompatible hint groups: 4
#      P:   4 (AT3G46040.1,TRINITY_GG_69_c1643_g1_i1)
# end gene g590
Asue_scaffold1	AUGUSTUS	gene	2448125	2449439	.	-	.	ID=AsAtg590
Asue_scaffold1	AUGUSTUS	mRNA	2448125	2449439	.	-	.	ID=AsAtg590.t1;Parent=AsAtg590
Asue_scaffold1	AUGUSTUS	CDS	2448306	2448404	.	-	0	ID=AsAtg590.t1.cds;Parent=AsAtg590.t1
Asue_scaffold1	AUGUSTUS	CDS	2448574	2448734	.	-	2	ID=AsAtg590.t1.cds;Parent=AsAtg590.t1
Asue_scaffold1	AUGUSTUS	CDS	2448826	2448958	.	-	0	ID=AsAtg590.t1.cds;Parent=AsAtg590.t1
Asue_scaffold1	AUGUSTUS	exon	2448306	2448404	.	-	.	ID=AsAtg590.t1.exon1;Parent=AsAtg590.t1
Asue_scaffold1	AUGUSTUS	exon	2448574	2448734	.	-	.	ID=AsAtg590.t1.exon2;Parent=AsAtg590.t1
Asue_scaffold1	AUGUSTUS	exon	2448826	2448958	.	-	.	ID=AsAtg590.t1.exon3;Parent=AsAtg590.t1
###
# start gene g591
# protein sequence = [MSTGISTDLHVHFGALNFSKTYKSGLSNRTVSFSRVGYAQNRKLSCSVSNTENVAPKDDERGKDRPLVKMCGITSARD
# AAMAVEAGADFIGMIIWPHSKRSISLSVAKDISKVAREGGAKPVGVFVEDDENTILRAADSSDLELVQLHGNGSRAAFSRLVRKRRVIYVLNANQDGK
# LLNEVPEEDCHLADWILVDSATGGSGHGFNWAQFKLPSVRSRNGWLLAGGINPTNVSEALSILQPDGIDVSSGICGTDGIQKDKSKISSFITAVRSVH
# Y]
# Evidence for and against this transcript:
# % of transcript supported by hints (any source): 61.5
# CDS exons: 4/5
#      P:   4 
# CDS introns: 4/4
#      E:   2 
#      P:   4 
# 5'UTR exons and introns: 0/3
# 3'UTR exons and introns: 0/1
# hint groups fully obeyed: 6
#      E:   2 
#      P:   4 
# incompatible hint groups: 7
#      P:   7 (AT1G07780.4,AT5G05590.2,TRINITY_GG_35_c1300_g1_i2)
# protein sequence = [MSTGISTDLHVHFGALNFSKTYKSGLSNRTVSFSRVGYAQNRKLSCSVSNTENVAPKDDERGKDRPLVKMCGITSARD
# AAMAVEAGADFIGMIIWPHSKRSISLSVAKDISKVAREGGAKPVGVFVEDDENTILRAADSSDLELVQLHGNGSRAAFSRLVRKRRVIYVLNANQDGK
# LLNEVPEEDCHLADWILVDSATGGRYQEQLFNFFRISVIGSIITICCSGHGFNWAQFKLPSVRSRNGWLLAGGINPTNVSEALSILQPDGIDVSSGIC
# GTDGIQKDKSKISSFITAVRSVHY]
# Evidence for and against this transcript:
# % of transcript supported by hints (any source): 53.8
# CDS exons: 4/5
#      P:   4 
# CDS introns: 3/4
#      E:   2 
#      P:   3 
# 5'UTR exons and introns: 0/3
# 3'UTR exons and introns: 0/1
# hint groups fully obeyed: 5
#      E:   2 
#      P:   3 
# incompatible hint groups: 8
#      P:   8 (AT1G07780.4,AT5G05590.2,TRINITY_GG_35_c1300_g1_i2)
# end gene g591
Asue_scaffold1	AUGUSTUS	gene	2450113	2452569	.	-	.	ID=AsAtg591
Asue_scaffold1	AUGUSTUS	mRNA	2450113	2452569	.	-	.	ID=AsAtg591.t1;Parent=AsAtg591
Asue_scaffold1	AUGUSTUS	CDS	2450245	2450470	.	-	1	ID=AsAtg591.t1.cds;Parent=AsAtg591.t1
Asue_scaffold1	AUGUSTUS	CDS	2450626	2450789	.	-	0	ID=AsAtg591.t1.cds;Parent=AsAtg591.t1
Asue_scaffold1	AUGUSTUS	CDS	2450880	2451244	.	-	2	ID=AsAtg591.t1.cds;Parent=AsAtg591.t1
Asue_scaffold1	AUGUSTUS	CDS	2451372	2451434	.	-	2	ID=AsAtg591.t1.cds;Parent=AsAtg591.t1
Asue_scaffold1	AUGUSTUS	CDS	2451717	2451726	.	-	0	ID=AsAtg591.t1.cds;Parent=AsAtg591.t1
Asue_scaffold1	AUGUSTUS	exon	2450245	2450470	.	-	.	ID=AsAtg591.t1.exon1;Parent=AsAtg591.t1
Asue_scaffold1	AUGUSTUS	exon	2450626	2450789	.	-	.	ID=AsAtg591.t1.exon2;Parent=AsAtg591.t1
Asue_scaffold1	AUGUSTUS	exon	2450880	2451244	.	-	.	ID=AsAtg591.t1.exon3;Parent=AsAtg591.t1
Asue_scaffold1	AUGUSTUS	exon	2451372	2451434	.	-	.	ID=AsAtg591.t1.exon4;Parent=AsAtg591.t1
Asue_scaffold1	AUGUSTUS	exon	2451717	2451726	.	-	.	ID=AsAtg591.t1.exon5;Parent=AsAtg591.t1
Asue_scaffold1	AUGUSTUS	mRNA	2450113	2452569	.	-	.	ID=AsAtg591.t2;Parent=AsAtg591
Asue_scaffold1	AUGUSTUS	CDS	2450245	2450505	.	-	0	ID=AsAtg591.t2.cds;Parent=AsAtg591.t2
Asue_scaffold1	AUGUSTUS	CDS	2450592	2450789	.	-	0	ID=AsAtg591.t2.cds;Parent=AsAtg591.t2
Asue_scaffold1	AUGUSTUS	CDS	2450880	2451244	.	-	2	ID=AsAtg591.t2.cds;Parent=AsAtg591.t2
Asue_scaffold1	AUGUSTUS	CDS	2451372	2451434	.	-	2	ID=AsAtg591.t2.cds;Parent=AsAtg591.t2
Asue_scaffold1	AUGUSTUS	CDS	2451717	2451726	.	-	0	ID=AsAtg591.t2.cds;Parent=AsAtg591.t2
Asue_scaffold1	AUGUSTUS	exon	2450245	2450505	.	-	.	ID=AsAtg591.t2.exon1;Parent=AsAtg591.t2
Asue_scaffold1	AUGUSTUS	exon	2450592	2450789	.	-	.	ID=AsAtg591.t2.exon2;Parent=AsAtg591.t2
Asue_scaffold1	AUGUSTUS	exon	2450880	2451244	.	-	.	ID=AsAtg591.t2.exon3;Parent=AsAtg591.t2
Asue_scaffold1	AUGUSTUS	exon	2451372	2451434	.	-	.	ID=AsAtg591.t2.exon4;Parent=AsAtg591.t2
Asue_scaffold1	AUGUSTUS	exon	2451717	2451726	.	-	.	ID=AsAtg591.t2.exon5;Parent=AsAtg591.t2
###
# start gene g592
# protein sequence = [MAPRAEKKPAEKKTAAEKPVEENKAAEKAPAEKKPKAGKKLPPKEAGDKKKKRSKKNVETYKIYIFKVLKQVHPDIGI
# SSKAMGIMNSFINDIFEKLAQESSKLARYNKKPTITSREIQTAVRLVLPGELAKHAVSEGTKAVTKFTSS]
# Evidence for and against this transcript:
# % of transcript supported by hints (any source): 33.3
# CDS exons: 1/1
#      P:   1 
# CDS introns: 0/0
# 5'UTR exons and introns: 0/1
# 3'UTR exons and introns: 0/1
# hint groups fully obeyed: 0
# incompatible hint groups: 3
#      P:   3 (TRINITY_GG_35_c3034_g1_i1,AT1G07790.1)
# end gene g592
Asue_scaffold1	AUGUSTUS	gene	2452884	2453787	.	+	.	ID=AsAtg592
Asue_scaffold1	AUGUSTUS	mRNA	2452884	2453787	.	+	.	ID=AsAtg592.t1;Parent=AsAtg592
Asue_scaffold1	AUGUSTUS	CDS	2452956	2453402	.	+	0	ID=AsAtg592.t1.cds;Parent=AsAtg592.t1
Asue_scaffold1	AUGUSTUS	exon	2452956	2453402	.	+	.	ID=AsAtg592.t1.exon1;Parent=AsAtg592.t1
###
# start gene g593
# protein sequence = [MYHRLPSLMEPFLRSVSDRWPVIAQAATWTVLLMFTVAVASFAPEMAFVSTVSSSCGGGDGFVKIPMDFAGESICVPS
# NMVKRSRFDLFVPSIFAAVMVTASACLIRSCIGTENVDDF]
# Evidence for and against this transcript:
# % of transcript supported by hints (any source): 33.3
# CDS exons: 1/1
#      P:   1 
# CDS introns: 0/0
# 5'UTR exons and introns: 0/1
# 3'UTR exons and introns: 0/1
# hint groups fully obeyed: 0
# incompatible hint groups: 1
#      P:   1 (AT1G07795.1)
# end gene g593
Asue_scaffold1	AUGUSTUS	gene	2454234	2454741	.	+	.	ID=AsAtg593
Asue_scaffold1	AUGUSTUS	mRNA	2454234	2454741	.	+	.	ID=AsAtg593.t1;Parent=AsAtg593
Asue_scaffold1	AUGUSTUS	CDS	2454345	2454701	.	+	0	ID=AsAtg593.t1.cds;Parent=AsAtg593.t1
Asue_scaffold1	AUGUSTUS	exon	2454345	2454701	.	+	.	ID=AsAtg593.t1.exon1;Parent=AsAtg593.t1
###
# start gene g594
# protein sequence = [MGKGSEDLVKKESLNSTPVNSDTFPAWAKDVAECEEHFVVSREKGLSSDEVLKRHQIYGLNELEKPEGTSIFKLILEQ
# FNDTLVRILLAAAVISFVLAFFDGDEGGEMGITAFVEPLVIFLILIVNAIVGIWQETNAEKALEALKEIQSQQATVMRDGTKVSSLPAKELVPGDIVE
# LRVGDKVPADMRVVALISSTLRVEQGSLTGESEAVSKTTKHVDENADIQGKKCMVFAGTTVVNGNCICLVTDTGMNTEIGRVHSQIQEAAQHEEDTPL
# KKKLNEFGEVLTMIIGLICALVWLINVKYFLSWEYVDGWPRNFKFSFEKCTYYFEIAVALAVAAIPEGLPAVITTCLALGTRKMAQKNALVRKLPSVE
# TLGCTTVICSDKTGTLTTNQMAVSKLVAMGSRIGTLRSFNVEGTSFDPRDGKIEDWPMGRMDANLQMIAKIAAICNDANVEQSDQQFVSRGMPTEAAL
# KVLVEKMGFPEGLNEASSDGDVLRCCRLWSELEQRIATLEFDRDRKSMGVMVDSSSGNKLLLVKGAVENVLERSTHIQLLDGSKRELDQYSRDLILQS
# LRDMSLSALRCLGFAYSDVPSDFATYDGSEDHPAHQQLLNPSNYSSIESNLIFVGFVGLRDPPRKEVRQAIADCRTAGIRVMVITGDNKSTAEAICRE
# IGVFEADEDISSRSLTGKEFMDVQDQKNHLRQTGGLLFSRAEPKHKQEIVRLLKEDGEVVAMTGDGVNDAPALKLADIGVAMGISGTEVAKEASDMVL
# ADDNFSTIVAAVGEGRSIYNNMKAFIRYMISSNIGEVASIFLTAALGIPEGMIPVQLLWVNLVTDGPPATALGFNPPDKDIMKKPPRRSDDSLITAWI
# LFRYMVIGLYVGVATVGVFIIWYTHSSFMGIDLSQDGHSLVSYSQLAHWGQCSSWEGFKVSPFTAGSQTFSFDSNPCDYFQQGKIKASTLSLSVLVAI
# EMFNSLNALSEDGSLVTMPPWVNPWLLLAMAVSFGLHFVILYVPFLAQVFGIVPLSLNEWLLVLAVSLPVILIDEVLKFVGRCTSGYRYSPRTLSTKQ
# KEE]
# Evidence for and against this transcript:
# % of transcript supported by hints (any source): 84.2
# CDS exons: 8/8
#      P:   8 
# CDS introns: 7/7
#      E:   7 
#      P:   7 
# 5'UTR exons and introns: 1/3
#      E:   1 
# 3'UTR exons and introns: 0/1
# hint groups fully obeyed: 16
#      E:   8 
#      P:   8 
# incompatible hint groups: 10
#      P:  10 (AT1G07670.1)
# end gene g594
Asue_scaffold1	AUGUSTUS	gene	2456184	2460678	.	+	.	ID=AsAtg594
Asue_scaffold1	AUGUSTUS	mRNA	2456184	2460678	.	+	.	ID=AsAtg594.t1;Parent=AsAtg594
Asue_scaffold1	AUGUSTUS	CDS	2456588	2458000	.	+	0	ID=AsAtg594.t1.cds;Parent=AsAtg594.t1
Asue_scaffold1	AUGUSTUS	CDS	2458122	2458188	.	+	0	ID=AsAtg594.t1.cds;Parent=AsAtg594.t1
Asue_scaffold1	AUGUSTUS	CDS	2458281	2458402	.	+	2	ID=AsAtg594.t1.cds;Parent=AsAtg594.t1
Asue_scaffold1	AUGUSTUS	CDS	2458554	2458835	.	+	0	ID=AsAtg594.t1.cds;Parent=AsAtg594.t1
Asue_scaffold1	AUGUSTUS	CDS	2458917	2459294	.	+	0	ID=AsAtg594.t1.cds;Parent=AsAtg594.t1
Asue_scaffold1	AUGUSTUS	CDS	2459374	2459483	.	+	0	ID=AsAtg594.t1.cds;Parent=AsAtg594.t1
Asue_scaffold1	AUGUSTUS	CDS	2459584	2459812	.	+	1	ID=AsAtg594.t1.cds;Parent=AsAtg594.t1
Asue_scaffold1	AUGUSTUS	CDS	2459895	2460479	.	+	0	ID=AsAtg594.t1.cds;Parent=AsAtg594.t1
Asue_scaffold1	AUGUSTUS	exon	2456588	2458000	.	+	.	ID=AsAtg594.t1.exon1;Parent=AsAtg594.t1
Asue_scaffold1	AUGUSTUS	exon	2458122	2458188	.	+	.	ID=AsAtg594.t1.exon2;Parent=AsAtg594.t1
Asue_scaffold1	AUGUSTUS	exon	2458281	2458402	.	+	.	ID=AsAtg594.t1.exon3;Parent=AsAtg594.t1
Asue_scaffold1	AUGUSTUS	exon	2458554	2458835	.	+	.	ID=AsAtg594.t1.exon4;Parent=AsAtg594.t1
Asue_scaffold1	AUGUSTUS	exon	2458917	2459294	.	+	.	ID=AsAtg594.t1.exon5;Parent=AsAtg594.t1
Asue_scaffold1	AUGUSTUS	exon	2459374	2459483	.	+	.	ID=AsAtg594.t1.exon6;Parent=AsAtg594.t1
Asue_scaffold1	AUGUSTUS	exon	2459584	2459812	.	+	.	ID=AsAtg594.t1.exon7;Parent=AsAtg594.t1
Asue_scaffold1	AUGUSTUS	exon	2459895	2460479	.	+	.	ID=AsAtg594.t1.exon8;Parent=AsAtg594.t1
###
# start gene g595
# protein sequence = [MXXXXXXXXXXXXXXXXXXXKVLRDNIQGITKPAIRRLARRGGVKRISGLIYEETRGVLKIFLENVIRDAVTYTEHAR
# RKTVTAMDVVYALKRQGRTLYGFGG]
# Evidence for and against this transcript:
# % of transcript supported by hints (any source): 20
# CDS exons: 0/1
# CDS introns: 0/0
# 5'UTR exons and introns: 1/3
#      E:   1 
# 3'UTR exons and introns: 0/1
# hint groups fully obeyed: 1
#      E:   1 
# incompatible hint groups: 0
# end gene g595
Asue_scaffold1	AUGUSTUS	gene	2461139	2461849	.	-	.	ID=AsAtg595
Asue_scaffold1	AUGUSTUS	mRNA	2461139	2461849	.	-	.	ID=AsAtg595.t1;Parent=AsAtg595
Asue_scaffold1	AUGUSTUS	CDS	2461342	2461653	.	-	0	ID=AsAtg595.t1.cds;Parent=AsAtg595.t1
Asue_scaffold1	AUGUSTUS	exon	2461342	2461653	.	-	.	ID=AsAtg595.t1.exon1;Parent=AsAtg595.t1
###
# start gene g596
# protein sequence = [MFLTRFVGRRFLAAASARSESTTAAAAASTIRTPTNPLEEFFEFDRSQDEDKPVVYGRGWKASELRLKSWDDLQKLWY
# VLLKEKNMLMTQRQMLQAQNMQFPNPERIPKVRRSMCRIKHVLTERAIEEPDPRRSAEMKRMVNGM]
# Evidence for and against this transcript:
# % of transcript supported by hints (any source): 66.7
# CDS exons: 3/3
#      P:   3 
# CDS introns: 2/2
#      E:   2 
#      P:   2 
# 5'UTR exons and introns: 1/3
#      E:   1 
#      P:   1 
# 3'UTR exons and introns: 0/1
# hint groups fully obeyed: 6
#      E:   3 
#      P:   3 
# incompatible hint groups: 4
#      P:   4 (TRINITY_GG_35_c563_g1_i2,AT1G07830.1)
# end gene g596
Asue_scaffold1	AUGUSTUS	gene	2462124	2463563	.	+	.	ID=AsAtg596
Asue_scaffold1	AUGUSTUS	mRNA	2462124	2463563	.	+	.	ID=AsAtg596.t1;Parent=AsAtg596
Asue_scaffold1	AUGUSTUS	CDS	2462456	2462624	.	+	0	ID=AsAtg596.t1.cds;Parent=AsAtg596.t1
Asue_scaffold1	AUGUSTUS	CDS	2462856	2463013	.	+	2	ID=AsAtg596.t1.cds;Parent=AsAtg596.t1
Asue_scaffold1	AUGUSTUS	CDS	2463175	2463282	.	+	0	ID=AsAtg596.t1.cds;Parent=AsAtg596.t1
Asue_scaffold1	AUGUSTUS	exon	2462456	2462624	.	+	.	ID=AsAtg596.t1.exon1;Parent=AsAtg596.t1
Asue_scaffold1	AUGUSTUS	exon	2462856	2463013	.	+	.	ID=AsAtg596.t1.exon2;Parent=AsAtg596.t1
Asue_scaffold1	AUGUSTUS	exon	2463175	2463282	.	+	.	ID=AsAtg596.t1.exon3;Parent=AsAtg596.t1
###
# start gene g597
# protein sequence = [MEEITKPVLVGIVKKEAPQLASVLREMKNVLDVVRSKVEALTALVKANSFPTAGGISYLEAKHLLLLSYCQDLVYYIL
# RKAKGLSIDGHPLVRSLVEIRMFLEKIRPIDKKLQYQIQKLTTAGGPVTELAHSEGKGSGEAQKSEDLSNYKPKPDLLADKEDDQEDDGVYRPPKFAP
# MSMEDKTSKQERDAARKEKHFFRQATENTYMKDVLDDLEDRPEEIRDYYGVESNEQKRFMAQYERQQKAEEELFTRAPRTKEDKKREKRLKSSSGLHE
# LTENFYDDIKFLDKDGEKPRSFGRNKRGGPFKKRKTRH]
# Evidence for and against this transcript:
# % of transcript supported by hints (any source): 84.2
# CDS exons: 8/8
#      P:   8 
# CDS introns: 7/7
#      E:   6 
#      P:   7 
# 5'UTR exons and introns: 1/3
#      E:   1 
# 3'UTR exons and introns: 0/1
# hint groups fully obeyed: 14
#      E:   7 
#      P:   7 
# incompatible hint groups: 12
#      P:  12 (TRINITY_GG_35_c1377_g1_i1,TRINITY_GG_35_c1574_g1_i1)
# end gene g597
Asue_scaffold1	AUGUSTUS	gene	2463944	2466424	.	+	.	ID=AsAtg597
Asue_scaffold1	AUGUSTUS	mRNA	2463944	2466424	.	+	.	ID=AsAtg597.t1;Parent=AsAtg597
Asue_scaffold1	AUGUSTUS	CDS	2464494	2464537	.	+	0	ID=AsAtg597.t1.cds;Parent=AsAtg597.t1
Asue_scaffold1	AUGUSTUS	CDS	2464730	2464817	.	+	1	ID=AsAtg597.t1.cds;Parent=AsAtg597.t1
Asue_scaffold1	AUGUSTUS	CDS	2465060	2465239	.	+	0	ID=AsAtg597.t1.cds;Parent=AsAtg597.t1
Asue_scaffold1	AUGUSTUS	CDS	2465323	2465502	.	+	0	ID=AsAtg597.t1.cds;Parent=AsAtg597.t1
Asue_scaffold1	AUGUSTUS	CDS	2465586	2465753	.	+	0	ID=AsAtg597.t1.cds;Parent=AsAtg597.t1
Asue_scaffold1	AUGUSTUS	CDS	2465843	2465994	.	+	0	ID=AsAtg597.t1.cds;Parent=AsAtg597.t1
Asue_scaffold1	AUGUSTUS	CDS	2466083	2466197	.	+	1	ID=AsAtg597.t1.cds;Parent=AsAtg597.t1
Asue_scaffold1	AUGUSTUS	CDS	2466305	2466316	.	+	0	ID=AsAtg597.t1.cds;Parent=AsAtg597.t1
Asue_scaffold1	AUGUSTUS	exon	2464494	2464537	.	+	.	ID=AsAtg597.t1.exon1;Parent=AsAtg597.t1
Asue_scaffold1	AUGUSTUS	exon	2464730	2464817	.	+	.	ID=AsAtg597.t1.exon2;Parent=AsAtg597.t1
Asue_scaffold1	AUGUSTUS	exon	2465060	2465239	.	+	.	ID=AsAtg597.t1.exon3;Parent=AsAtg597.t1
Asue_scaffold1	AUGUSTUS	exon	2465323	2465502	.	+	.	ID=AsAtg597.t1.exon4;Parent=AsAtg597.t1
Asue_scaffold1	AUGUSTUS	exon	2465586	2465753	.	+	.	ID=AsAtg597.t1.exon5;Parent=AsAtg597.t1
Asue_scaffold1	AUGUSTUS	exon	2465843	2465994	.	+	.	ID=AsAtg597.t1.exon6;Parent=AsAtg597.t1
Asue_scaffold1	AUGUSTUS	exon	2466083	2466197	.	+	.	ID=AsAtg597.t1.exon7;Parent=AsAtg597.t1
Asue_scaffold1	AUGUSTUS	exon	2466305	2466316	.	+	.	ID=AsAtg597.t1.exon8;Parent=AsAtg597.t1
###
# start gene g598
# protein sequence = [MGNSSSSNTNLSNPKNRLLEDHHHQRNQAQNHSNSARTSRLSFLRXXXXXXXXXXXXXXXLLISTTGGGGSRKTCRPS
# SSTYSHLSLVDKANSSSSVVPEEEDDDVPPRVPALYPQRPRMFNTTLDHIVFGIAASSVLWETRKEYIKSWWRPGKTRGVVWIDKRVRTYRNDPLPEI
# RISQDTSRFRYLLISTISDVFYKKSLIQIKKSCFRYTHPVGDRSAVRISRVVTETLRLGKKGVRWFVMGDDDTVFVVDNVVNVLSKYDHTQFYYVGSS
# SEAHVQNIFFSYSMAFGGGGFAISYALALELSRMQDRCIQRYPGLYGSDDRIQACMTELGVPLTKEPGFHQYDVYGDLLGLLGAHPVAPLVSLHHIDV
# VQPIFPKMKRSRALRHLMSSAVLDPASIFQQSICYDQNRFWSISVSWGFVVQIIRGIISPRELEMPSRTFLNWFRKADYIGYAFNTRPVSRHPCQRPF
# VFYLNSAKYDEGRRQVIGYYNLDKTRRIPGCRWRLDSPGKIDSVVVLKRPDPLRWHKSPRRDCCRVLPSRRNQTMYIWVGNCADGEISELEHPQQH]
# Evidence for and against this transcript:
# % of transcript supported by hints (any source): 57.1
# CDS exons: 2/3
#      P:   2 
# CDS introns: 2/2
#      P:   2 
# 5'UTR exons and introns: 0/1
# 3'UTR exons and introns: 0/1
# hint groups fully obeyed: 0
# incompatible hint groups: 1
#      P:   1 (AT1G07850.1)
# end gene g598
Asue_scaffold1	AUGUSTUS	gene	2466534	2468650	.	+	.	ID=AsAtg598
Asue_scaffold1	AUGUSTUS	mRNA	2466534	2468650	.	+	.	ID=AsAtg598.t1;Parent=AsAtg598
Asue_scaffold1	AUGUSTUS	CDS	2466636	2467670	.	+	0	ID=AsAtg598.t1.cds;Parent=AsAtg598.t1
Asue_scaffold1	AUGUSTUS	CDS	2467784	2468329	.	+	0	ID=AsAtg598.t1.cds;Parent=AsAtg598.t1
Asue_scaffold1	AUGUSTUS	CDS	2468491	2468610	.	+	0	ID=AsAtg598.t1.cds;Parent=AsAtg598.t1
Asue_scaffold1	AUGUSTUS	exon	2466636	2467670	.	+	.	ID=AsAtg598.t1.exon1;Parent=AsAtg598.t1
Asue_scaffold1	AUGUSTUS	exon	2467784	2468329	.	+	.	ID=AsAtg598.t1.exon2;Parent=AsAtg598.t1
Asue_scaffold1	AUGUSTUS	exon	2468491	2468610	.	+	.	ID=AsAtg598.t1.exon3;Parent=AsAtg598.t1
###
# start gene g599
# protein sequence = [MEKREDGGILTYDGRYVMYNVLGNIFELSSKYIPPIEPIGRGAYGIVCCATNSETNEEVAIKKIANAFDNRVDAKRTL
# REIKLLSHMDHDNVIKIKDIIELPEKERFEDVYIVYELMDTDLHQIIRSTQTLTDDHCQYFLYQILRGLKYIHSANVLHRDLKPSNLVLNTNCDLKIC
# DFGLARTSNETEIMTEYVVTRWYRAPELLLNSSEYTGAIDIWSVGCIFMEILRRETLFPGKDYVQQLKLITELLGSPDDSDLDFLRSDNARKYVKQLP
# HVQKQSFREKFPNISPMALDLAEKMLVFDPSKRITVDEALKQPYLASLHEINEEPTCPTPFSFDFEETALDEQDIKELVWRESLHFKNIKKSSKRSET
# NKDTVINRKIVGGTTSVAKSDKRDDQTQPSSDSTKVSPYRDVNNEGGVGKEDQLSLDVKGLNLNDQVTGKKAQTFTFQELAEATGNFRSDCFLGEGGF
# GKVFKGTIEKLDQVVAIKQLDRNGVQGIREFVVEARPLFKDRRNFPKMVDPLLQGQYPVRGLYQALAISAMCVQEQPSMRPVVSDVVLALNFLASSKY
# DPNSPSSSSRKNPSFHRDRDDEEKRPHLVKETEXKLQDTTTMAERSSSQLPISSSHIGRRTGNTRRGIFPVSEYWIHAIPVIVFLCFFTLWIFSHSVS
# VMNDGEIMSIHRLEKSMAVRNESHVSLAILASSAVSPASSALVAVVSTNQNLTTFHNATQSQQNATQSVNKAKQPHAV]
# Evidence for and against this transcript:
# % of transcript supported by hints (any source): 56
# CDS exons: 8/12
#      P:   8 
# CDS introns: 6/11
#      P:   6 
# 5'UTR exons and introns: 0/1
# 3'UTR exons and introns: 0/1
# hint groups fully obeyed: 6
#      P:   6 
# incompatible hint groups: 11
#      P:  11 (AT1G07860.1,TRINITY_GG_35_c4024_g1_i1,AT1G07880.1,TRINITY_GG_35_c1727_g1_i1)
# end gene g599
Asue_scaffold1	AUGUSTUS	gene	2468665	2475729	.	-	.	ID=AsAtg599
Asue_scaffold1	AUGUSTUS	mRNA	2468665	2475729	.	-	.	ID=AsAtg599.t1;Parent=AsAtg599
Asue_scaffold1	AUGUSTUS	CDS	2468833	2469074	.	-	2	ID=AsAtg599.t1.cds;Parent=AsAtg599.t1
Asue_scaffold1	AUGUSTUS	CDS	2469157	2469345	.	-	2	ID=AsAtg599.t1.cds;Parent=AsAtg599.t1
Asue_scaffold1	AUGUSTUS	CDS	2469842	2470133	.	-	0	ID=AsAtg599.t1.cds;Parent=AsAtg599.t1
Asue_scaffold1	AUGUSTUS	CDS	2470837	2470899	.	-	0	ID=AsAtg599.t1.cds;Parent=AsAtg599.t1
Asue_scaffold1	AUGUSTUS	CDS	2471006	2471244	.	-	2	ID=AsAtg599.t1.cds;Parent=AsAtg599.t1
Asue_scaffold1	AUGUSTUS	CDS	2471603	2471724	.	-	1	ID=AsAtg599.t1.cds;Parent=AsAtg599.t1
Asue_scaffold1	AUGUSTUS	CDS	2474117	2474276	.	-	2	ID=AsAtg599.t1.cds;Parent=AsAtg599.t1
Asue_scaffold1	AUGUSTUS	CDS	2474358	2474541	.	-	0	ID=AsAtg599.t1.cds;Parent=AsAtg599.t1
Asue_scaffold1	AUGUSTUS	CDS	2474647	2474979	.	-	0	ID=AsAtg599.t1.cds;Parent=AsAtg599.t1
Asue_scaffold1	AUGUSTUS	CDS	2475072	2475209	.	-	0	ID=AsAtg599.t1.cds;Parent=AsAtg599.t1
Asue_scaffold1	AUGUSTUS	CDS	2475279	2475408	.	-	1	ID=AsAtg599.t1.cds;Parent=AsAtg599.t1
Asue_scaffold1	AUGUSTUS	CDS	2475491	2475633	.	-	0	ID=AsAtg599.t1.cds;Parent=AsAtg599.t1
Asue_scaffold1	AUGUSTUS	exon	2468833	2469074	.	-	.	ID=AsAtg599.t1.exon1;Parent=AsAtg599.t1
Asue_scaffold1	AUGUSTUS	exon	2469157	2469345	.	-	.	ID=AsAtg599.t1.exon2;Parent=AsAtg599.t1
Asue_scaffold1	AUGUSTUS	exon	2469842	2470133	.	-	.	ID=AsAtg599.t1.exon3;Parent=AsAtg599.t1
Asue_scaffold1	AUGUSTUS	exon	2470837	2470899	.	-	.	ID=AsAtg599.t1.exon4;Parent=AsAtg599.t1
Asue_scaffold1	AUGUSTUS	exon	2471006	2471244	.	-	.	ID=AsAtg599.t1.exon5;Parent=AsAtg599.t1
Asue_scaffold1	AUGUSTUS	exon	2471603	2471724	.	-	.	ID=AsAtg599.t1.exon6;Parent=AsAtg599.t1
Asue_scaffold1	AUGUSTUS	exon	2474117	2474276	.	-	.	ID=AsAtg599.t1.exon7;Parent=AsAtg599.t1
Asue_scaffold1	AUGUSTUS	exon	2474358	2474541	.	-	.	ID=AsAtg599.t1.exon8;Parent=AsAtg599.t1
Asue_scaffold1	AUGUSTUS	exon	2474647	2474979	.	-	.	ID=AsAtg599.t1.exon9;Parent=AsAtg599.t1
Asue_scaffold1	AUGUSTUS	exon	2475072	2475209	.	-	.	ID=AsAtg599.t1.exon10;Parent=AsAtg599.t1
Asue_scaffold1	AUGUSTUS	exon	2475279	2475408	.	-	.	ID=AsAtg599.t1.exon11;Parent=AsAtg599.t1
Asue_scaffold1	AUGUSTUS	exon	2475491	2475633	.	-	.	ID=AsAtg599.t1.exon12;Parent=AsAtg599.t1
###
# start gene g600
# protein sequence = [MTKNYPTVSEDYKKAVEKCRRKLRGLIAEKNCAPIMVRLAWHSAGTFDCQSRTGGPFGTMRFDAEQAHGANSGIHIAL
# RLLDPIREQFPTISFADFHQLAGVVAVEVTGGPDIPFHPGREDKPQPPPEGRLPDATKGCDHLRDVFAKQMGLSDKDIVALSGAHTLGRCHKDRSGFE
# GAWTSNPLIFDNSYFKELLSGEKEGLLQLVSDKALLDDPVFRPLVEKYAADEDAFFADYAEAHMKLSELGFADA]
# Evidence for and against this transcript:
# % of transcript supported by hints (any source): 84.2
# CDS exons: 8/8
#      P:   8 
# CDS introns: 7/7
#      E:   7 
#      P:   7 
# 5'UTR exons and introns: 1/3
#      E:   1 
#      P:   1 
# 3'UTR exons and introns: 0/1
# hint groups fully obeyed: 15
#      E:   8 
#      P:   7 
# incompatible hint groups: 11
#      P:  11 (TRINITY_GG_35_c1320_g1_i1)
# end gene g600
Asue_scaffold1	AUGUSTUS	gene	2477394	2479573	.	+	.	ID=AsAtg600
Asue_scaffold1	AUGUSTUS	mRNA	2477394	2479573	.	+	.	ID=AsAtg600.t1;Parent=AsAtg600
Asue_scaffold1	AUGUSTUS	CDS	2477926	2478044	.	+	0	ID=AsAtg600.t1.cds;Parent=AsAtg600.t1
Asue_scaffold1	AUGUSTUS	CDS	2478132	2478306	.	+	1	ID=AsAtg600.t1.cds;Parent=AsAtg600.t1
Asue_scaffold1	AUGUSTUS	CDS	2478412	2478477	.	+	0	ID=AsAtg600.t1.cds;Parent=AsAtg600.t1
Asue_scaffold1	AUGUSTUS	CDS	2478630	2478764	.	+	0	ID=AsAtg600.t1.cds;Parent=AsAtg600.t1
Asue_scaffold1	AUGUSTUS	CDS	2478856	2478935	.	+	0	ID=AsAtg600.t1.cds;Parent=AsAtg600.t1
Asue_scaffold1	AUGUSTUS	CDS	2479009	2479111	.	+	1	ID=AsAtg600.t1.cds;Parent=AsAtg600.t1
Asue_scaffold1	AUGUSTUS	CDS	2479199	2479257	.	+	0	ID=AsAtg600.t1.cds;Parent=AsAtg600.t1
Asue_scaffold1	AUGUSTUS	CDS	2479341	2479356	.	+	1	ID=AsAtg600.t1.cds;Parent=AsAtg600.t1
Asue_scaffold1	AUGUSTUS	exon	2477926	2478044	.	+	.	ID=AsAtg600.t1.exon1;Parent=AsAtg600.t1
Asue_scaffold1	AUGUSTUS	exon	2478132	2478306	.	+	.	ID=AsAtg600.t1.exon2;Parent=AsAtg600.t1
Asue_scaffold1	AUGUSTUS	exon	2478412	2478477	.	+	.	ID=AsAtg600.t1.exon3;Parent=AsAtg600.t1
Asue_scaffold1	AUGUSTUS	exon	2478630	2478764	.	+	.	ID=AsAtg600.t1.exon4;Parent=AsAtg600.t1
Asue_scaffold1	AUGUSTUS	exon	2478856	2478935	.	+	.	ID=AsAtg600.t1.exon5;Parent=AsAtg600.t1
Asue_scaffold1	AUGUSTUS	exon	2479009	2479111	.	+	.	ID=AsAtg600.t1.exon6;Parent=AsAtg600.t1
Asue_scaffold1	AUGUSTUS	exon	2479199	2479257	.	+	.	ID=AsAtg600.t1.exon7;Parent=AsAtg600.t1
Asue_scaffold1	AUGUSTUS	exon	2479341	2479356	.	+	.	ID=AsAtg600.t1.exon8;Parent=AsAtg600.t1
###
# start gene g601
# protein sequence = [MESKSDASVANTPIISSSSSPPPSLSPRVVLSPCAACKILRRRCAERCVLAPYFPPTDPAKFTIAHRVFGASNIIKFL
# QELPESQRTDAVNSMVYEAEARIRDPVYGCAGAIYHLQRQVSELQAQLAKAQVEMVNMQFQRSNLLELIYNMDQQQKQEQDNMSFESNDLGFLEDKSN
# TNSSMLWWDPLWTC]
# Evidence for and against this transcript:
# % of transcript supported by hints (any source): 42.9
# CDS exons: 2/2
#      P:   2 
# CDS introns: 1/1
#      P:   1 
# 5'UTR exons and introns: 0/1
# 3'UTR exons and introns: 0/3
# hint groups fully obeyed: 0
# incompatible hint groups: 3
#      P:   3 (AT1G07900.1,AT1G07901.1,TRINITY_GG_35_c764_g1_i1)
# end gene g601
Asue_scaffold1	AUGUSTUS	gene	2482494	2485201	.	+	.	ID=AsAtg601
Asue_scaffold1	AUGUSTUS	mRNA	2482494	2485201	.	+	.	ID=AsAtg601.t1;Parent=AsAtg601
Asue_scaffold1	AUGUSTUS	CDS	2482559	2482795	.	+	0	ID=AsAtg601.t1.cds;Parent=AsAtg601.t1
Asue_scaffold1	AUGUSTUS	CDS	2483229	2483564	.	+	0	ID=AsAtg601.t1.cds;Parent=AsAtg601.t1
Asue_scaffold1	AUGUSTUS	exon	2482559	2482795	.	+	.	ID=AsAtg601.t1.exon1;Parent=AsAtg601.t1
Asue_scaffold1	AUGUSTUS	exon	2483229	2483564	.	+	.	ID=AsAtg601.t1.exon2;Parent=AsAtg601.t1
###
# start gene g602
# protein sequence = [MPKKQKKRDHAEQKWQVKPKMDAPFESGDSSATVVAEAVNNQFGGLSLKESNTNAPVLPSQTTSNHRVQNLVWKPKSY
# GTVSGSSSATEVGKTSAVSQIGSSGDTKVGLNLSKIFGGNLLEKFSVDKSTYCHAQIRATFYPKFENEKTDQEIRTRMIEMVSKGLATLEVSLKHSGS
# LFMYAGHKGGAYAKNSFGNIYTAVGVFVLSRMFREAWGTKAPKKEAEFNDFLEKNRMCISMELVTAVLGDHGQRPLDDYVVVTAVTELGNGKPQFYST
# SEIISFCRKWRLPTNHVWLFSTRKSVTSFFAAFDALCEEGIATSVCRALDEVADISVPASKDHVKVQGEILEGLVARIVSSQSSRDMENVLRDHPPPP
# CDGANLDLGLSLREICAAHRSNEKQQMRALLRSVGPSFCPSDVEWFGDESHPKSADKSVITKFLQSQPADYSTSKLQEMVRLMKEKRLPAAFKCYHNF
# HRAEDISPDNLFYKLVVHVHSDSGFRRYHKEMRHMPSLWPLYRGKCFYLFLIL]
# Evidence for and against this transcript:
# % of transcript supported by hints (any source): 88.9
# CDS exons: 12/13
#      P:  12 
# CDS introns: 12/12
#      E:   2 
#      P:  12 
# 5'UTR exons and introns: 0/1
# 3'UTR exons and introns: 0/1
# hint groups fully obeyed: 16
#      E:   2 
#      P:  14 
# incompatible hint groups: 11
#      P:  11 (TRINITY_GG_35_c408_g1_i1,AT1G07910.1)
# end gene g602
Asue_scaffold1	AUGUSTUS	gene	2486014	2490056	.	+	.	ID=AsAtg602
Asue_scaffold1	AUGUSTUS	mRNA	2486014	2490056	.	+	.	ID=AsAtg602.t1;Parent=AsAtg602
Asue_scaffold1	AUGUSTUS	CDS	2486287	2486301	.	+	0	ID=AsAtg602.t1.cds;Parent=AsAtg602.t1
Asue_scaffold1	AUGUSTUS	CDS	2486610	2487047	.	+	0	ID=AsAtg602.t1.cds;Parent=AsAtg602.t1
Asue_scaffold1	AUGUSTUS	CDS	2487144	2487194	.	+	0	ID=AsAtg602.t1.cds;Parent=AsAtg602.t1
Asue_scaffold1	AUGUSTUS	CDS	2487288	2487370	.	+	0	ID=AsAtg602.t1.cds;Parent=AsAtg602.t1
Asue_scaffold1	AUGUSTUS	CDS	2487787	2487886	.	+	1	ID=AsAtg602.t1.cds;Parent=AsAtg602.t1
Asue_scaffold1	AUGUSTUS	CDS	2487991	2488069	.	+	0	ID=AsAtg602.t1.cds;Parent=AsAtg602.t1
Asue_scaffold1	AUGUSTUS	CDS	2488171	2488294	.	+	2	ID=AsAtg602.t1.cds;Parent=AsAtg602.t1
Asue_scaffold1	AUGUSTUS	CDS	2488645	2488751	.	+	1	ID=AsAtg602.t1.cds;Parent=AsAtg602.t1
Asue_scaffold1	AUGUSTUS	CDS	2488872	2489000	.	+	2	ID=AsAtg602.t1.cds;Parent=AsAtg602.t1
Asue_scaffold1	AUGUSTUS	CDS	2489106	2489170	.	+	2	ID=AsAtg602.t1.cds;Parent=AsAtg602.t1
Asue_scaffold1	AUGUSTUS	CDS	2489287	2489442	.	+	0	ID=AsAtg602.t1.cds;Parent=AsAtg602.t1
Asue_scaffold1	AUGUSTUS	CDS	2489597	2489757	.	+	0	ID=AsAtg602.t1.cds;Parent=AsAtg602.t1
Asue_scaffold1	AUGUSTUS	CDS	2489860	2489923	.	+	1	ID=AsAtg602.t1.cds;Parent=AsAtg602.t1
Asue_scaffold1	AUGUSTUS	exon	2486287	2486301	.	+	.	ID=AsAtg602.t1.exon1;Parent=AsAtg602.t1
Asue_scaffold1	AUGUSTUS	exon	2486610	2487047	.	+	.	ID=AsAtg602.t1.exon2;Parent=AsAtg602.t1
Asue_scaffold1	AUGUSTUS	exon	2487144	2487194	.	+	.	ID=AsAtg602.t1.exon3;Parent=AsAtg602.t1
Asue_scaffold1	AUGUSTUS	exon	2487288	2487370	.	+	.	ID=AsAtg602.t1.exon4;Parent=AsAtg602.t1
Asue_scaffold1	AUGUSTUS	exon	2487787	2487886	.	+	.	ID=AsAtg602.t1.exon5;Parent=AsAtg602.t1
Asue_scaffold1	AUGUSTUS	exon	2487991	2488069	.	+	.	ID=AsAtg602.t1.exon6;Parent=AsAtg602.t1
Asue_scaffold1	AUGUSTUS	exon	2488171	2488294	.	+	.	ID=AsAtg602.t1.exon7;Parent=AsAtg602.t1
Asue_scaffold1	AUGUSTUS	exon	2488645	2488751	.	+	.	ID=AsAtg602.t1.exon8;Parent=AsAtg602.t1
Asue_scaffold1	AUGUSTUS	exon	2488872	2489000	.	+	.	ID=AsAtg602.t1.exon9;Parent=AsAtg602.t1
Asue_scaffold1	AUGUSTUS	exon	2489106	2489170	.	+	.	ID=AsAtg602.t1.exon10;Parent=AsAtg602.t1
Asue_scaffold1	AUGUSTUS	exon	2489287	2489442	.	+	.	ID=AsAtg602.t1.exon11;Parent=AsAtg602.t1
Asue_scaffold1	AUGUSTUS	exon	2489597	2489757	.	+	.	ID=AsAtg602.t1.exon12;Parent=AsAtg602.t1
Asue_scaffold1	AUGUSTUS	exon	2489860	2489923	.	+	.	ID=AsAtg602.t1.exon13;Parent=AsAtg602.t1
###
# start gene g603
# protein sequence = [MALKSIDNASENDGRGEKDGLADDDANLMIKMKFLTYKLRTFLIRNGLSILFKDGAAAYKTYYLRQMKIWGTSDGKQK
# ELCKMLDEWAAYIRRKCGNDQLSSSTYLSEAEPFLEQYAKRSPKNHILIGSAGNLVRTEDFLAIVDGDLDEEGDLVKKQGVTPATPEPAVKEAVQKDE
# GLIVFFPGIPGSAKSALCKELLNAPGGFGDDRPVHTLMGDLVKGKYWPKVADERRKKPQSIMLADKNAPNEDVWRQIEDMCRRTRASAVPIVADSEGT
# DTNPYSLDALAVFMFRVLQRVNHPGKLDKESSNAGYVLLMFYHLYEGKNRNEFESELIERFGSLIKMPLLKSDRTPLPDPVKSVLEEGIDLFNLHSRR
# HGRLESTKGTYAAEWTKWEKQLRDTLVANSEYLSSIQVPFESMVHQVREELKTIAKGDYKPPSSEKRKHGSIVFAAINLPATQVHSLLEKLAAANPTM
# RSFLEGKKKSIQEKLERSHVTLAHKRSHGVATVASYSQHLNREVPVELTELIYNDKMAALTAHVGSVDGETVVSKNEWPHVTLWTAEGVTAKEANTLP
# QLYLEGKASRLVIDPPVSISGPLEFF]
# Evidence for and against this transcript:
# % of transcript supported by hints (any source): 89.7
# CDS exons: 13/14
#      P:  13 
# CDS introns: 13/13
#      E:  11 
#      P:  13 
# 5'UTR exons and introns: 0/1
# 3'UTR exons and introns: 0/1
# hint groups fully obeyed: 27
#      E:  11 
#      P:  16 
# incompatible hint groups: 12
#      P:  12 
# end gene g603
Asue_scaffold1	AUGUSTUS	gene	2490180	2494497	.	+	.	ID=AsAtg603
Asue_scaffold1	AUGUSTUS	mRNA	2490180	2494497	.	+	.	ID=AsAtg603.t1;Parent=AsAtg603
Asue_scaffold1	AUGUSTUS	CDS	2490201	2490314	.	+	0	ID=AsAtg603.t1.cds;Parent=AsAtg603.t1
Asue_scaffold1	AUGUSTUS	CDS	2490430	2490509	.	+	0	ID=AsAtg603.t1.cds;Parent=AsAtg603.t1
Asue_scaffold1	AUGUSTUS	CDS	2490706	2490771	.	+	1	ID=AsAtg603.t1.cds;Parent=AsAtg603.t1
Asue_scaffold1	AUGUSTUS	CDS	2490929	2491218	.	+	1	ID=AsAtg603.t1.cds;Parent=AsAtg603.t1
Asue_scaffold1	AUGUSTUS	CDS	2491511	2491618	.	+	2	ID=AsAtg603.t1.cds;Parent=AsAtg603.t1
Asue_scaffold1	AUGUSTUS	CDS	2491711	2491808	.	+	2	ID=AsAtg603.t1.cds;Parent=AsAtg603.t1
Asue_scaffold1	AUGUSTUS	CDS	2491987	2492047	.	+	0	ID=AsAtg603.t1.cds;Parent=AsAtg603.t1
Asue_scaffold1	AUGUSTUS	CDS	2492412	2492488	.	+	2	ID=AsAtg603.t1.cds;Parent=AsAtg603.t1
Asue_scaffold1	AUGUSTUS	CDS	2492600	2492671	.	+	0	ID=AsAtg603.t1.cds;Parent=AsAtg603.t1
Asue_scaffold1	AUGUSTUS	CDS	2492750	2492826	.	+	0	ID=AsAtg603.t1.cds;Parent=AsAtg603.t1
Asue_scaffold1	AUGUSTUS	CDS	2492946	2493026	.	+	1	ID=AsAtg603.t1.cds;Parent=AsAtg603.t1
Asue_scaffold1	AUGUSTUS	CDS	2493385	2493487	.	+	1	ID=AsAtg603.t1.cds;Parent=AsAtg603.t1
Asue_scaffold1	AUGUSTUS	CDS	2493641	2493799	.	+	0	ID=AsAtg603.t1.cds;Parent=AsAtg603.t1
Asue_scaffold1	AUGUSTUS	CDS	2493931	2494329	.	+	0	ID=AsAtg603.t1.cds;Parent=AsAtg603.t1
Asue_scaffold1	AUGUSTUS	exon	2490201	2490314	.	+	.	ID=AsAtg603.t1.exon1;Parent=AsAtg603.t1
Asue_scaffold1	AUGUSTUS	exon	2490430	2490509	.	+	.	ID=AsAtg603.t1.exon2;Parent=AsAtg603.t1
Asue_scaffold1	AUGUSTUS	exon	2490706	2490771	.	+	.	ID=AsAtg603.t1.exon3;Parent=AsAtg603.t1
Asue_scaffold1	AUGUSTUS	exon	2490929	2491218	.	+	.	ID=AsAtg603.t1.exon4;Parent=AsAtg603.t1
Asue_scaffold1	AUGUSTUS	exon	2491511	2491618	.	+	.	ID=AsAtg603.t1.exon5;Parent=AsAtg603.t1
Asue_scaffold1	AUGUSTUS	exon	2491711	2491808	.	+	.	ID=AsAtg603.t1.exon6;Parent=AsAtg603.t1
Asue_scaffold1	AUGUSTUS	exon	2491987	2492047	.	+	.	ID=AsAtg603.t1.exon7;Parent=AsAtg603.t1
Asue_scaffold1	AUGUSTUS	exon	2492412	2492488	.	+	.	ID=AsAtg603.t1.exon8;Parent=AsAtg603.t1
Asue_scaffold1	AUGUSTUS	exon	2492600	2492671	.	+	.	ID=AsAtg603.t1.exon9;Parent=AsAtg603.t1
Asue_scaffold1	AUGUSTUS	exon	2492750	2492826	.	+	.	ID=AsAtg603.t1.exon10;Parent=AsAtg603.t1
Asue_scaffold1	AUGUSTUS	exon	2492946	2493026	.	+	.	ID=AsAtg603.t1.exon11;Parent=AsAtg603.t1
Asue_scaffold1	AUGUSTUS	exon	2493385	2493487	.	+	.	ID=AsAtg603.t1.exon12;Parent=AsAtg603.t1
Asue_scaffold1	AUGUSTUS	exon	2493641	2493799	.	+	.	ID=AsAtg603.t1.exon13;Parent=AsAtg603.t1
Asue_scaffold1	AUGUSTUS	exon	2493931	2494329	.	+	.	ID=AsAtg603.t1.exon14;Parent=AsAtg603.t1
###
# start gene g604
# protein sequence = [MGKEKFHINIVVIGHVDSGKSTTTGHLIYKLGGIDKRVIERFEKEAAEMNKRSFKYAWVLDKLKAERERGITIDIALW
# KFETTKYYCTVIDAPGHRDFIKNMITGTSQADCAVLIIDSTTGGFEAGISKDGQTREHALLAFTLGVKQMICCCNKMDATTPKYSKARYDEIIKEVSS
# YLKKVGYNPDKIPFVPISGFEGDNMIERSTNLDWYKGPTLLEALDQINEPKRPSDKPLRLPLQDVYKIGGIGTVPVGRVETGMIKPGMVVTFAPTGLT
# TEVKSVEMHHESLLEALPGDNVGFNVKNVAVKDLKRGYVASNSKDDPAKGAANFTSQVIIMNHPGQIGNGYAPVLDCHTSHIAVKFSEILTKIDRRSG
# KEIEKEPKFLKNGDAGMVKMTPTKPMVVETFSEYPPLGRFAVRDMRQTVAVGVIKSVDKKDPTGAKVTKAAVKKGAK]
# Evidence for and against this transcript:
# % of transcript supported by hints (any source): 57.1
# CDS exons: 2/2
#      P:   2 
# CDS introns: 1/1
#      E:   1 
#      P:   1 
# 5'UTR exons and introns: 1/3
#      E:   1 
# 3'UTR exons and introns: 0/1
# hint groups fully obeyed: 3
#      E:   2 
#      P:   1 
# incompatible hint groups: 4
#      P:   4 
# end gene g604
Asue_scaffold1	AUGUSTUS	gene	2494824	2497361	.	+	.	ID=AsAtg604
Asue_scaffold1	AUGUSTUS	mRNA	2494824	2497361	.	+	.	ID=AsAtg604.t1;Parent=AsAtg604
Asue_scaffold1	AUGUSTUS	CDS	2495503	2495964	.	+	0	ID=AsAtg604.t1.cds;Parent=AsAtg604.t1
Asue_scaffold1	AUGUSTUS	CDS	2496058	2496945	.	+	0	ID=AsAtg604.t1.cds;Parent=AsAtg604.t1
Asue_scaffold1	AUGUSTUS	exon	2495503	2495964	.	+	.	ID=AsAtg604.t1.exon1;Parent=AsAtg604.t1
Asue_scaffold1	AUGUSTUS	exon	2496058	2496945	.	+	.	ID=AsAtg604.t1.exon2;Parent=AsAtg604.t1
###
# start gene g605
# protein sequence = [MGKEKFHINIVVIGHVDSGKSTTTGHLIYKLGGIDKRVIERFEKEAAEMNKRSFKYAWVLDKLKAERERGITIDIALW
# KFETTKYYCTVIDAPGHRDFIKNMITGTSQADCAVLIIDSTTGGFEAGISKDGQTREHALLAFTLGVKQMICCCNKMDATTPKYSKARYDEIIKEVSS
# YLKKVGYNPDKIPFVPISGFEGDNMIERSTNLDWYKGPTLLEALDQINEPKRPSDKPLRLPLQDVYKIGGIGTVPVGRVETGMIKPGMVVTFAPTGLT
# TEVKSVEMHHESLLEALPGDNVGFNVKNVAVKDLKRGYVASNSKDDPAKGAANFTSQVIIMNHPGQIGNGYAPVLDCHTSHIAVKFSEILTKIDRRSG
# KEIEKEPKFLKNGDAGMVKMTPTKPMVVETFSEYPPLGRFAVRDMRQTVAVGVIKSVDKKDPTGAKVTKAAVKKGAK]
# Evidence for and against this transcript:
# % of transcript supported by hints (any source): 57.1
# CDS exons: 2/2
#      P:   2 
# CDS introns: 1/1
#      E:   1 
#      P:   1 
# 5'UTR exons and introns: 1/3
#      E:   1 
# 3'UTR exons and introns: 0/1
# hint groups fully obeyed: 3
#      E:   2 
#      P:   1 
# incompatible hint groups: 4
#      P:   4 
# end gene g605
Asue_scaffold1	AUGUSTUS	gene	2499491	2502019	.	-	.	ID=AsAtg605
Asue_scaffold1	AUGUSTUS	mRNA	2499491	2502019	.	-	.	ID=AsAtg605.t1;Parent=AsAtg605
Asue_scaffold1	AUGUSTUS	CDS	2499836	2500723	.	-	0	ID=AsAtg605.t1.cds;Parent=AsAtg605.t1
Asue_scaffold1	AUGUSTUS	CDS	2500819	2501280	.	-	0	ID=AsAtg605.t1.cds;Parent=AsAtg605.t1
Asue_scaffold1	AUGUSTUS	exon	2499836	2500723	.	-	.	ID=AsAtg605.t1.exon1;Parent=AsAtg605.t1
Asue_scaffold1	AUGUSTUS	exon	2500819	2501280	.	-	.	ID=AsAtg605.t1.exon2;Parent=AsAtg605.t1
###
# start gene g606
# protein sequence = [MGKEKFHINIVVIGHVDSGKSTTTGHLIYKLGGIDKRVIERFEKEAAEMNKRSFKYAWVLDKLKAERERGITIDIALW
# KFETTKYYCTVIDAPGHRDFIKNMITGTSQADCAVLIIDSTTGGFEAGISKDGQTREHALLAFTLGVKQMICCCNKMDATTPKYSKARYDEIIKEVSS
# YLKKVGYNPDKIPFVPISGFEGDNMIERSTNLDWYKGPTLLEALDQINEPKRPSDKPLRLPLQDVYKIGGIGTVPVGRVETGMIKPGMVVTFAPTGLT
# TEVKSVEMHHESLLEALPGDNVGFNVKNVAVKDLKRGYVASNSKDDPAKGAANFTSQVIIMNHPGQIGNGYAPVLDCHTSHIAVKFSEILTKIDRRSG
# KEIEKEPKFLKNGDAGMVKMTPTKPMVVETFSEYPPLGRFAVRDMRQTVAVGVIKSVDKKDPTGAKVTKAAVKKGAK]
# Evidence for and against this transcript:
# % of transcript supported by hints (any source): 28.6
# CDS exons: 0/2
# CDS introns: 1/1
#      E:   1 
# 5'UTR exons and introns: 1/3
#      E:   1 
# 3'UTR exons and introns: 0/1
# hint groups fully obeyed: 2
#      E:   2 
# incompatible hint groups: 0
# end gene g606
Asue_scaffold1	AUGUSTUS	gene	2503037	2505409	.	-	.	ID=AsAtg606
Asue_scaffold1	AUGUSTUS	mRNA	2503037	2505409	.	-	.	ID=AsAtg606.t1;Parent=AsAtg606
Asue_scaffold1	AUGUSTUS	CDS	2503292	2504179	.	-	0	ID=AsAtg606.t1.cds;Parent=AsAtg606.t1
Asue_scaffold1	AUGUSTUS	CDS	2504275	2504736	.	-	0	ID=AsAtg606.t1.cds;Parent=AsAtg606.t1
Asue_scaffold1	AUGUSTUS	exon	2503292	2504179	.	-	.	ID=AsAtg606.t1.exon1;Parent=AsAtg606.t1
Asue_scaffold1	AUGUSTUS	exon	2504275	2504736	.	-	.	ID=AsAtg606.t1.exon2;Parent=AsAtg606.t1
###
# start gene g607
# protein sequence = [MNKGGGSGGGSGGGSGPTXXXXXXXLQKQKALLQRVETDITSVVDNFTQIVNVSRVSDPPVKNSQETYMMEMRASRMV
# QAADSLLKLVSELKQTAIFSGFASLNDHVEQRIEEFDQEAEKTNRLLARIADDASANLKELESHYYSSAQRLTLDI]
# Evidence for and against this transcript:
# % of transcript supported by hints (any source): 71.4
# CDS exons: 3/3
#      P:   3 
# CDS introns: 2/2
#      E:   2 
#      P:   2 
# 5'UTR exons and introns: 0/1
# 3'UTR exons and introns: 0/1
# hint groups fully obeyed: 4
#      E:   2 
#      P:   2 
# incompatible hint groups: 4
#      P:   4 (AT1G07950.1)
# end gene g607
Asue_scaffold1	AUGUSTUS	gene	2505680	2507019	.	-	.	ID=AsAtg607
Asue_scaffold1	AUGUSTUS	mRNA	2505680	2507019	.	-	.	ID=AsAtg607.t1;Parent=AsAtg607
Asue_scaffold1	AUGUSTUS	CDS	2506005	2506238	.	-	0	ID=AsAtg607.t1.cds;Parent=AsAtg607.t1
Asue_scaffold1	AUGUSTUS	CDS	2506584	2506649	.	-	0	ID=AsAtg607.t1.cds;Parent=AsAtg607.t1
Asue_scaffold1	AUGUSTUS	CDS	2506762	2506926	.	-	0	ID=AsAtg607.t1.cds;Parent=AsAtg607.t1
Asue_scaffold1	AUGUSTUS	exon	2506005	2506238	.	-	.	ID=AsAtg607.t1.exon1;Parent=AsAtg607.t1
Asue_scaffold1	AUGUSTUS	exon	2506584	2506649	.	-	.	ID=AsAtg607.t1.exon2;Parent=AsAtg607.t1
Asue_scaffold1	AUGUSTUS	exon	2506762	2506926	.	-	.	ID=AsAtg607.t1.exon3;Parent=AsAtg607.t1
###
# start gene g608
# protein sequence = [MTLGARLVAPMIILLLFIPIELVKAEVITLTPETFSDKIKEKDTAWFVKFCVPWCKHCKKLGNLWEDLGKAMEGDDEI
# EVGEVDCGTSRAVCTKVEIHSYPTFMLFYNGEEVSKYKGKRDVESLKAFVVEETEKAAEKAQLEDKEL]
# Evidence for and against this transcript:
# % of transcript supported by hints (any source): 72.7
# CDS exons: 4/4
#      P:   4 
# CDS introns: 3/3
#      E:   3 
#      P:   3 
# 5'UTR exons and introns: 1/3
#      E:   1 
# 3'UTR exons and introns: 0/1
# hint groups fully obeyed: 8
#      E:   4 
#      P:   4 
# incompatible hint groups: 5
#      P:   5 (TRINITY_GG_35_c1498_g1_i1,AT1G07960.1)
# end gene g608
Asue_scaffold1	AUGUSTUS	gene	2507144	2509068	.	+	.	ID=AsAtg608
Asue_scaffold1	AUGUSTUS	mRNA	2507144	2509068	.	+	.	ID=AsAtg608.t1;Parent=AsAtg608
Asue_scaffold1	AUGUSTUS	CDS	2507631	2507744	.	+	0	ID=AsAtg608.t1.cds;Parent=AsAtg608.t1
Asue_scaffold1	AUGUSTUS	CDS	2508255	2508313	.	+	0	ID=AsAtg608.t1.cds;Parent=AsAtg608.t1
Asue_scaffold1	AUGUSTUS	CDS	2508402	2508577	.	+	1	ID=AsAtg608.t1.cds;Parent=AsAtg608.t1
Asue_scaffold1	AUGUSTUS	CDS	2508690	2508781	.	+	2	ID=AsAtg608.t1.cds;Parent=AsAtg608.t1
Asue_scaffold1	AUGUSTUS	exon	2507631	2507744	.	+	.	ID=AsAtg608.t1.exon1;Parent=AsAtg608.t1
Asue_scaffold1	AUGUSTUS	exon	2508255	2508313	.	+	.	ID=AsAtg608.t1.exon2;Parent=AsAtg608.t1
Asue_scaffold1	AUGUSTUS	exon	2508402	2508577	.	+	.	ID=AsAtg608.t1.exon3;Parent=AsAtg608.t1
Asue_scaffold1	AUGUSTUS	exon	2508690	2508781	.	+	.	ID=AsAtg608.t1.exon4;Parent=AsAtg608.t1
###
# start gene g609
# protein sequence = [MDSDVRRKINNTTQGSSPSPKPSKFSVYRNPALAAASTANSIRPSKSVLLFIFLLSIASAFSLISFMAGEKWLTNALT
# FGKISQEAAYVTVKAWQGLVTLFCIGAMMALSKGISLHRAKFAARGETKSFSKETKDQFSLSNRQLELLGIKKKADQSVSEFPKSRPALKPAQSLEPL
# VPIHHQTLTGSAHKSSGGGDKLNSRNGSQISSFSTPSKQMGSPSMYLVPSSSPVSSNRPSSGQDKAVSSPWSGRRSSAKDITTEEQLEQLLAEIDEKI
# TESAGKMRTPPPTVGSFAMASPSTVGGSTGASGATRSTPLRPVRMSPGAQKFTTPPKKGEGDFPNPMSLERAIEGFIHLGVYPQIEDWRDRLRQWCSS
# VLLKPLLNKVETSHIQVMQTASKLGVNVTVSQVGSDLPTNGTATTALPVDRTKGWQPSYSLDEDALLHQLRANLVQAIDASMQKLRTENQQFXXXXXX
# XXXXAALIPVMQECVDAISEHRRLQGLMKGEWVKGLLPRSSIPADYTVQRIRALAEGTCVKNYEYNGGADTREKNKKWSLEPPTDSHLLLYLFCAFLE
# HPKWMLHLDPSSYTGTQASKNPLFLGVLPPKERFPEKYIAVVSGVPSTLHPGACVLAVDKQSPPTFALYWDKKVQFTLQGRTALWDSMLLICHRIKVG
# YGGVVRGMNLGSSALNILQVVDSDTDD]
# Evidence for and against this transcript:
# % of transcript supported by hints (any source): 86.7
# CDS exons: 7/7
#      P:   7 
# CDS introns: 6/6
#      E:   1 
#      P:   6 
# 5'UTR exons and introns: 0/1
# 3'UTR exons and introns: 0/1
# hint groups fully obeyed: 10
#      E:   1 
#      P:   9 
# incompatible hint groups: 6
#      P:   6 (AT1G07970.1,TRINITY_GG_35_c429_g1_i1,TRINITY_GG_35_c3348_g1_i1)
# end gene g609
Asue_scaffold1	AUGUSTUS	gene	2509192	2512629	.	-	.	ID=AsAtg609
Asue_scaffold1	AUGUSTUS	mRNA	2509192	2512629	.	-	.	ID=AsAtg609.t1;Parent=AsAtg609
Asue_scaffold1	AUGUSTUS	CDS	2509478	2509618	.	-	0	ID=AsAtg609.t1.cds;Parent=AsAtg609.t1
Asue_scaffold1	AUGUSTUS	CDS	2509730	2510103	.	-	2	ID=AsAtg609.t1.cds;Parent=AsAtg609.t1
Asue_scaffold1	AUGUSTUS	CDS	2510182	2510385	.	-	2	ID=AsAtg609.t1.cds;Parent=AsAtg609.t1
Asue_scaffold1	AUGUSTUS	CDS	2510640	2510838	.	-	0	ID=AsAtg609.t1.cds;Parent=AsAtg609.t1
Asue_scaffold1	AUGUSTUS	CDS	2510996	2511897	.	-	2	ID=AsAtg609.t1.cds;Parent=AsAtg609.t1
Asue_scaffold1	AUGUSTUS	CDS	2511991	2512046	.	-	1	ID=AsAtg609.t1.cds;Parent=AsAtg609.t1
Asue_scaffold1	AUGUSTUS	CDS	2512263	2512468	.	-	0	ID=AsAtg609.t1.cds;Parent=AsAtg609.t1
Asue_scaffold1	AUGUSTUS	exon	2509478	2509618	.	-	.	ID=AsAtg609.t1.exon1;Parent=AsAtg609.t1
Asue_scaffold1	AUGUSTUS	exon	2509730	2510103	.	-	.	ID=AsAtg609.t1.exon2;Parent=AsAtg609.t1
Asue_scaffold1	AUGUSTUS	exon	2510182	2510385	.	-	.	ID=AsAtg609.t1.exon3;Parent=AsAtg609.t1
Asue_scaffold1	AUGUSTUS	exon	2510640	2510838	.	-	.	ID=AsAtg609.t1.exon4;Parent=AsAtg609.t1
Asue_scaffold1	AUGUSTUS	exon	2510996	2511897	.	-	.	ID=AsAtg609.t1.exon5;Parent=AsAtg609.t1
Asue_scaffold1	AUGUSTUS	exon	2511991	2512046	.	-	.	ID=AsAtg609.t1.exon6;Parent=AsAtg609.t1
Asue_scaffold1	AUGUSTUS	exon	2512263	2512468	.	-	.	ID=AsAtg609.t1.exon7;Parent=AsAtg609.t1
###
# start gene g610
# protein sequence = [MVSSKKPKEKKARSDVVVNKASGRSKRSSGSRTKKTSNKVNIVKKKPEIYEISESSSSDSVEEAIRGDEAKKSNGVVS
# KRGNGKSVGIPTKTSKNREEDDGGAEDAKIKFPMNRIRRIMRSDNSAPQIMQDAVFLVNKATEMFIERFSEEAYDSSVKDKKKFIHYKHLSSVVSNDQ
# RYEFLADSVPEKLKAEAALEEWERGMTDAG]
# Evidence for and against this transcript:
# % of transcript supported by hints (any source): 77.8
# CDS exons: 4/4
#      P:   4 
# CDS introns: 3/3
#      E:   3 
#      P:   3 
# 5'UTR exons and introns: 0/1
# 3'UTR exons and introns: 0/1
# hint groups fully obeyed: 8
#      E:   3 
#      P:   5 
# incompatible hint groups: 5
#      P:   5 (AT1G07980.1)
# end gene g610
Asue_scaffold1	AUGUSTUS	gene	2513395	2514949	.	-	.	ID=AsAtg610
Asue_scaffold1	AUGUSTUS	mRNA	2513395	2514949	.	-	.	ID=AsAtg610.t1;Parent=AsAtg610
Asue_scaffold1	AUGUSTUS	CDS	2513498	2513571	.	-	2	ID=AsAtg610.t1.cds;Parent=AsAtg610.t1
Asue_scaffold1	AUGUSTUS	CDS	2513659	2513700	.	-	2	ID=AsAtg610.t1.cds;Parent=AsAtg610.t1
Asue_scaffold1	AUGUSTUS	CDS	2513959	2514043	.	-	0	ID=AsAtg610.t1.cds;Parent=AsAtg610.t1
Asue_scaffold1	AUGUSTUS	CDS	2514487	2514906	.	-	0	ID=AsAtg610.t1.cds;Parent=AsAtg610.t1
Asue_scaffold1	AUGUSTUS	exon	2513498	2513571	.	-	.	ID=AsAtg610.t1.exon1;Parent=AsAtg610.t1
Asue_scaffold1	AUGUSTUS	exon	2513659	2513700	.	-	.	ID=AsAtg610.t1.exon2;Parent=AsAtg610.t1
Asue_scaffold1	AUGUSTUS	exon	2513959	2514043	.	-	.	ID=AsAtg610.t1.exon3;Parent=AsAtg610.t1
Asue_scaffold1	AUGUSTUS	exon	2514487	2514906	.	-	.	ID=AsAtg610.t1.exon4;Parent=AsAtg610.t1
###
# start gene g611
# protein sequence = [MAVVEEPILSRLDRIDFMVRKLEEMKGSSPRSSSPSTPSSGTQPSSMDLSSPRSIGKVHCRSMEQVREETERKGTLLE
# RLTNVEEQVLKLCSQFXXXXXXXXXXXXXXXXXXXXXXXXXGLRKLVDKVVGSSSPTNIHSKSWRSTAKLSLAPLLPRHHVLEAHISLCIISSQVEII
# LDKENFTLEELLDEEEIIQECKALNSRLINFLRDKAQVEQLLRYIVEEPPQDADSKRAFKFPFISCEIFTCEIDVILKTLVEDEELMNLLFSFLEPNR
# PHSALLAGYFSKVVICLMIRKTAALMNYVKGHQNVFCQLVDLIGITSIMEVLVRLVGADDQVYPNFLDVMQWLADSNLLEMIVDKLKPSSPPEVQANA
# AETLCAISRNAPSALATQLSSPGYVAKIFGHALEDSHSKSGLVHSLSVCTSLLDPRRSAVSSSMFNSYRGQHMFESPVPVSPETIGAMLPKLNDLLML
# LTVASDSTVLPTTYGELRPPLGKHRLKIVEFIAVLLKTGSEAAQKELVSSGTIKRTLDLFFEYPYNNALHHQVESIILSCLENKSDLMVNHILRDCDL
# IGKFLLSDRDSNLLGDSQPTVAASGKKKPRVGYVGHITRISNKIGQLSNSNGQIKAYLQENSEWNEWQGSVLQDRNTVENVNRWGCGRPTTLQDRTRD
# SDEEDRDYDVAALANNLSQAFRYKIYGNDDNEEDHNALDRDDDDVYFDDESAEVVISSLRLGDDQGSLFTNSNWFTFQDDRFGSTPSDIAGSNTIDVE
# LNKTYNANTSSSDDDEVVVGEEDDDLTGNPKDNALNTTETNFQMESPLDFFDFNTSEKAEEAFAEQPPEWVGWGEPSDMQASGTGLNPFIXXXXXXXX
# XSKHIMNLDIPMAEVKSESMIPNGSERSLFEKDVEFVGVEPEGAEKAMEQAMKEGIVGEAGVMKKNKEMAEDSKPEESSGGVKEFNDNNYWKVDQEVG
# VLE]
# Evidence for and against this transcript:
# % of transcript supported by hints (any source): 90.2
# CDS exons: 20/20
#      P:  20 
# CDS introns: 17/19
#      E:  16 
#      P:  17 
# 5'UTR exons and introns: 0/1
# 3'UTR exons and introns: 0/1
# hint groups fully obeyed: 36
#      E:  16 
#      P:  20 (TRINITY_GG_35_c1325_g1_i1,AT1G07990.1)
# incompatible hint groups: 20
#      P:  20 (AT1G07985.1)
# end gene g611
Asue_scaffold1	AUGUSTUS	gene	2515404	2523098	.	+	.	ID=AsAtg611
Asue_scaffold1	AUGUSTUS	mRNA	2515404	2523098	.	+	.	ID=AsAtg611.t1;Parent=AsAtg611
Asue_scaffold1	AUGUSTUS	CDS	2515504	2515933	.	+	0	ID=AsAtg611.t1.cds;Parent=AsAtg611.t1
Asue_scaffold1	AUGUSTUS	CDS	2517373	2517453	.	+	2	ID=AsAtg611.t1.cds;Parent=AsAtg611.t1
Asue_scaffold1	AUGUSTUS	CDS	2517673	2517781	.	+	2	ID=AsAtg611.t1.cds;Parent=AsAtg611.t1
Asue_scaffold1	AUGUSTUS	CDS	2517968	2518054	.	+	1	ID=AsAtg611.t1.cds;Parent=AsAtg611.t1
Asue_scaffold1	AUGUSTUS	CDS	2518188	2518263	.	+	1	ID=AsAtg611.t1.cds;Parent=AsAtg611.t1
Asue_scaffold1	AUGUSTUS	CDS	2518390	2518464	.	+	0	ID=AsAtg611.t1.cds;Parent=AsAtg611.t1
Asue_scaffold1	AUGUSTUS	CDS	2518601	2518654	.	+	0	ID=AsAtg611.t1.cds;Parent=AsAtg611.t1
Asue_scaffold1	AUGUSTUS	CDS	2518981	2519040	.	+	0	ID=AsAtg611.t1.cds;Parent=AsAtg611.t1
Asue_scaffold1	AUGUSTUS	CDS	2519125	2519241	.	+	0	ID=AsAtg611.t1.cds;Parent=AsAtg611.t1
Asue_scaffold1	AUGUSTUS	CDS	2519402	2519496	.	+	0	ID=AsAtg611.t1.cds;Parent=AsAtg611.t1
Asue_scaffold1	AUGUSTUS	CDS	2519592	2519800	.	+	1	ID=AsAtg611.t1.cds;Parent=AsAtg611.t1
Asue_scaffold1	AUGUSTUS	CDS	2520180	2520277	.	+	2	ID=AsAtg611.t1.cds;Parent=AsAtg611.t1
Asue_scaffold1	AUGUSTUS	CDS	2520408	2520511	.	+	0	ID=AsAtg611.t1.cds;Parent=AsAtg611.t1
Asue_scaffold1	AUGUSTUS	CDS	2520599	2520761	.	+	1	ID=AsAtg611.t1.cds;Parent=AsAtg611.t1
Asue_scaffold1	AUGUSTUS	CDS	2520922	2521044	.	+	0	ID=AsAtg611.t1.cds;Parent=AsAtg611.t1
Asue_scaffold1	AUGUSTUS	CDS	2521217	2521299	.	+	0	ID=AsAtg611.t1.cds;Parent=AsAtg611.t1
Asue_scaffold1	AUGUSTUS	CDS	2521582	2521714	.	+	1	ID=AsAtg611.t1.cds;Parent=AsAtg611.t1
Asue_scaffold1	AUGUSTUS	CDS	2521798	2521827	.	+	0	ID=AsAtg611.t1.cds;Parent=AsAtg611.t1
Asue_scaffold1	AUGUSTUS	CDS	2521974	2522044	.	+	0	ID=AsAtg611.t1.cds;Parent=AsAtg611.t1
Asue_scaffold1	AUGUSTUS	CDS	2522213	2522906	.	+	1	ID=AsAtg611.t1.cds;Parent=AsAtg611.t1
Asue_scaffold1	AUGUSTUS	exon	2515504	2515933	.	+	.	ID=AsAtg611.t1.exon1;Parent=AsAtg611.t1
Asue_scaffold1	AUGUSTUS	exon	2517373	2517453	.	+	.	ID=AsAtg611.t1.exon2;Parent=AsAtg611.t1
Asue_scaffold1	AUGUSTUS	exon	2517673	2517781	.	+	.	ID=AsAtg611.t1.exon3;Parent=AsAtg611.t1
Asue_scaffold1	AUGUSTUS	exon	2517968	2518054	.	+	.	ID=AsAtg611.t1.exon4;Parent=AsAtg611.t1
Asue_scaffold1	AUGUSTUS	exon	2518188	2518263	.	+	.	ID=AsAtg611.t1.exon5;Parent=AsAtg611.t1
Asue_scaffold1	AUGUSTUS	exon	2518390	2518464	.	+	.	ID=AsAtg611.t1.exon6;Parent=AsAtg611.t1
Asue_scaffold1	AUGUSTUS	exon	2518601	2518654	.	+	.	ID=AsAtg611.t1.exon7;Parent=AsAtg611.t1
Asue_scaffold1	AUGUSTUS	exon	2518981	2519040	.	+	.	ID=AsAtg611.t1.exon8;Parent=AsAtg611.t1
Asue_scaffold1	AUGUSTUS	exon	2519125	2519241	.	+	.	ID=AsAtg611.t1.exon9;Parent=AsAtg611.t1
Asue_scaffold1	AUGUSTUS	exon	2519402	2519496	.	+	.	ID=AsAtg611.t1.exon10;Parent=AsAtg611.t1
Asue_scaffold1	AUGUSTUS	exon	2519592	2519800	.	+	.	ID=AsAtg611.t1.exon11;Parent=AsAtg611.t1
Asue_scaffold1	AUGUSTUS	exon	2520180	2520277	.	+	.	ID=AsAtg611.t1.exon12;Parent=AsAtg611.t1
Asue_scaffold1	AUGUSTUS	exon	2520408	2520511	.	+	.	ID=AsAtg611.t1.exon13;Parent=AsAtg611.t1
Asue_scaffold1	AUGUSTUS	exon	2520599	2520761	.	+	.	ID=AsAtg611.t1.exon14;Parent=AsAtg611.t1
Asue_scaffold1	AUGUSTUS	exon	2520922	2521044	.	+	.	ID=AsAtg611.t1.exon15;Parent=AsAtg611.t1
Asue_scaffold1	AUGUSTUS	exon	2521217	2521299	.	+	.	ID=AsAtg611.t1.exon16;Parent=AsAtg611.t1
Asue_scaffold1	AUGUSTUS	exon	2521582	2521714	.	+	.	ID=AsAtg611.t1.exon17;Parent=AsAtg611.t1
Asue_scaffold1	AUGUSTUS	exon	2521798	2521827	.	+	.	ID=AsAtg611.t1.exon18;Parent=AsAtg611.t1
Asue_scaffold1	AUGUSTUS	exon	2521974	2522044	.	+	.	ID=AsAtg611.t1.exon19;Parent=AsAtg611.t1
Asue_scaffold1	AUGUSTUS	exon	2522213	2522906	.	+	.	ID=AsAtg611.t1.exon20;Parent=AsAtg611.t1
###
# start gene g612
# protein sequence = [MNWLPEAEAEEHLKGILSGDFFDGLTNHLDCPLEDIDSTNGEGDWVARFQDLEPPPLDMFPALPSDLTSCPKGAARVR
# IPNNMIPALKQSCSSEALSGINSTPHKSSAPPDIKVSYLFQSLTPVSVLENSYGSLSTQNSGSQRLAFPVKGMRSKRRRPTTVRLSYLFPFEPRKSTP
# GESVTEGYYSSEQHAKQKRKIHLITHTESSTLESSKSDGIVRICTHCETITTPQWRQGPSGPKTLCNACGVRFKSGRLVPEYRPASSPTFIPSVHSNS
# HRKIIEMRKKDDEFDTSMIRSDIQKVKQGRKKMV]
# Evidence for and against this transcript:
# % of transcript supported by hints (any source): 42.9
# CDS exons: 2/2
#      P:   2 
# CDS introns: 1/1
#      E:   1 
#      P:   1 
# 5'UTR exons and introns: 0/3
# 3'UTR exons and introns: 0/1
# hint groups fully obeyed: 2
#      E:   1 
#      P:   1 
# incompatible hint groups: 4
#      P:   4 
# end gene g612
Asue_scaffold1	AUGUSTUS	gene	2523142	2525059	.	-	.	ID=AsAtg612
Asue_scaffold1	AUGUSTUS	mRNA	2523142	2525059	.	-	.	ID=AsAtg612.t1;Parent=AsAtg612
Asue_scaffold1	AUGUSTUS	CDS	2523468	2524133	.	-	0	ID=AsAtg612.t1.cds;Parent=AsAtg612.t1
Asue_scaffold1	AUGUSTUS	CDS	2524312	2524572	.	-	0	ID=AsAtg612.t1.cds;Parent=AsAtg612.t1
Asue_scaffold1	AUGUSTUS	exon	2523468	2524133	.	-	.	ID=AsAtg612.t1.exon1;Parent=AsAtg612.t1
Asue_scaffold1	AUGUSTUS	exon	2524312	2524572	.	-	.	ID=AsAtg612.t1.exon2;Parent=AsAtg612.t1
###
# start gene g613
# protein sequence = [MNWLPEAEAEDDFKGLLSGDFFDDLINHLDVPLDDIDTTNGEGDWVDRFQDLEPPPMDMFPTLPSDLTSCGSGMAKAP
# RVDIQRNIPALKQSYSSEALSSTLHQSSAPPEIKVSKLFQSLSPVSVLENSYGSLSTHNNGSQRLAFPVKGMRSKRKRPTTLRLSYLFPSEPRKPEKS
# TPGKPESECYFSSEQHAKKKRKIHLTTRTVSSTLEASNSDGIVRKCTHCETTKTPQWREGPSGPKTLCNACGVRFRSGRLVPEYRPASSPTFIPAVHS
# NSHRKIIEMRRKDDEQFDSSMIRAVISRGSSAISLFIFIACSMPFSVTCASTPTNSTSLSKKDLSEPFGIKDSVLTSGIGNVEAHYVLGVIIIDKEH]
# Evidence for and against this transcript:
# % of transcript supported by hints (any source): 44.4
# CDS exons: 2/3
#      P:   2 
# CDS introns: 1/2
#      E:   1 
#      P:   1 
# 5'UTR exons and introns: 1/3
#      E:   1 
# 3'UTR exons and introns: 0/1
# hint groups fully obeyed: 3
#      E:   2 
#      P:   1 
# incompatible hint groups: 5
#      P:   5 (AT1G08005.1)
# end gene g613
Asue_scaffold1	AUGUSTUS	gene	2525120	2527999	.	-	.	ID=AsAtg613
Asue_scaffold1	AUGUSTUS	mRNA	2525120	2527999	.	-	.	ID=AsAtg613.t1;Parent=AsAtg613
Asue_scaffold1	AUGUSTUS	CDS	2525294	2525501	.	-	1	ID=AsAtg613.t1.cds;Parent=AsAtg613.t1
Asue_scaffold1	AUGUSTUS	CDS	2526214	2526854	.	-	0	ID=AsAtg613.t1.cds;Parent=AsAtg613.t1
Asue_scaffold1	AUGUSTUS	CDS	2527144	2527410	.	-	0	ID=AsAtg613.t1.cds;Parent=AsAtg613.t1
Asue_scaffold1	AUGUSTUS	exon	2525294	2525501	.	-	.	ID=AsAtg613.t1.exon1;Parent=AsAtg613.t1
Asue_scaffold1	AUGUSTUS	exon	2526214	2526854	.	-	.	ID=AsAtg613.t1.exon2;Parent=AsAtg613.t1
Asue_scaffold1	AUGUSTUS	exon	2527144	2527410	.	-	.	ID=AsAtg613.t1.exon3;Parent=AsAtg613.t1
###
# start gene g614
# protein sequence = [MGTMHRSGAPRRTNENAKLIITTIVGMVFGFFVGITLPLGSFRKISLPSGLMSSLDVAMSDGKLFSGGRSPEDIGSRK
# SPKIYVPTNPHGAELLPPGIIVAETDFYLRRLWGEPSEGESEEGKSPWQGELNKEEMSRQKSFRWNPGSMFLDNLVSFMGAPGQAAETARDLDSPYTR
# VWNRGTMQMNPVLKLALGLLLLSSVIGSFAELDFGHCERLVKKWADSSSSREEHINKDKRSLKDLLFFLHVPRTGGRTYFHCFLRKLYDSSEECPRSY
# DKLHFNPRKEKCKLLATHDDYSLMAKLPRERTSVMTIVRDPIARVLSTYEFSVEVAARFLVHPNLTSASRMSSRIRKSNVISTLDIWPWKYLVPWMRE
# DLFARRDARKLKEVVIIEDDNPYDMEEMLMPLHKYLDAPTAHDIIHNGATFQIAGLTNNSHLSEAHEVRHCVQKFKSLGESVLQVAKRRLDSMLYVGL
# TEEHRESASLFANVVGSQVLSQVVPSNATAKIKTLKSEASVTISETGSDKSNIQNGTSEVTLNKAEAKSGNMTVKTLMEVYEGCITHLRKSQGTRRVN
# SLKRITPANFTRGTRTRVPKEVIQQIKSLNNLDVELYKYAKVIFAKEHELVSNKLISSSKRSIVDLPSELKSVLGEMGEEKLWKFVPVALMLLLIVLF
# FLFVNAKRRRTSKVKI]
# Evidence for and against this transcript:
# % of transcript supported by hints (any source): 70.7
# CDS exons: 13/19
#      P:  13 
# CDS introns: 15/18
#      E:  15 
#      P:  12 
# 5'UTR exons and introns: 1/3
#      E:   1 
# 3'UTR exons and introns: 0/1
# hint groups fully obeyed: 29
#      E:  16 
#      P:  13 
# incompatible hint groups: 14
#      P:  14 (AT1G08030.1,TRINITY_GG_35_c1087_g1_i3,AT1G08035.1,TRINITY_GG_35_c3377_g1_i1)
# end gene g614
Asue_scaffold1	AUGUSTUS	gene	2529483	2538449	.	-	.	ID=AsAtg614
Asue_scaffold1	AUGUSTUS	mRNA	2529483	2538449	.	-	.	ID=AsAtg614.t1;Parent=AsAtg614
Asue_scaffold1	AUGUSTUS	CDS	2529602	2529772	.	-	0	ID=AsAtg614.t1.cds;Parent=AsAtg614.t1
Asue_scaffold1	AUGUSTUS	CDS	2529851	2529985	.	-	0	ID=AsAtg614.t1.cds;Parent=AsAtg614.t1
Asue_scaffold1	AUGUSTUS	CDS	2530074	2530193	.	-	0	ID=AsAtg614.t1.cds;Parent=AsAtg614.t1
Asue_scaffold1	AUGUSTUS	CDS	2530266	2530316	.	-	0	ID=AsAtg614.t1.cds;Parent=AsAtg614.t1
Asue_scaffold1	AUGUSTUS	CDS	2530404	2530453	.	-	2	ID=AsAtg614.t1.cds;Parent=AsAtg614.t1
Asue_scaffold1	AUGUSTUS	CDS	2531038	2531182	.	-	0	ID=AsAtg614.t1.cds;Parent=AsAtg614.t1
Asue_scaffold1	AUGUSTUS	CDS	2531275	2531379	.	-	0	ID=AsAtg614.t1.cds;Parent=AsAtg614.t1
Asue_scaffold1	AUGUSTUS	CDS	2531459	2531599	.	-	0	ID=AsAtg614.t1.cds;Parent=AsAtg614.t1
Asue_scaffold1	AUGUSTUS	CDS	2531709	2531994	.	-	1	ID=AsAtg614.t1.cds;Parent=AsAtg614.t1
Asue_scaffold1	AUGUSTUS	CDS	2532288	2532359	.	-	1	ID=AsAtg614.t1.cds;Parent=AsAtg614.t1
Asue_scaffold1	AUGUSTUS	CDS	2532447	2532618	.	-	2	ID=AsAtg614.t1.cds;Parent=AsAtg614.t1
Asue_scaffold1	AUGUSTUS	CDS	2532712	2532788	.	-	1	ID=AsAtg614.t1.cds;Parent=AsAtg614.t1
Asue_scaffold1	AUGUSTUS	CDS	2533026	2533050	.	-	2	ID=AsAtg614.t1.cds;Parent=AsAtg614.t1
Asue_scaffold1	AUGUSTUS	CDS	2534942	2535056	.	-	0	ID=AsAtg614.t1.cds;Parent=AsAtg614.t1
Asue_scaffold1	AUGUSTUS	CDS	2535576	2535611	.	-	0	ID=AsAtg614.t1.cds;Parent=AsAtg614.t1
Asue_scaffold1	AUGUSTUS	CDS	2537211	2537315	.	-	0	ID=AsAtg614.t1.cds;Parent=AsAtg614.t1
Asue_scaffold1	AUGUSTUS	CDS	2537444	2537554	.	-	0	ID=AsAtg614.t1.cds;Parent=AsAtg614.t1
Asue_scaffold1	AUGUSTUS	CDS	2537636	2537747	.	-	1	ID=AsAtg614.t1.cds;Parent=AsAtg614.t1
Asue_scaffold1	AUGUSTUS	CDS	2537836	2537855	.	-	0	ID=AsAtg614.t1.cds;Parent=AsAtg614.t1
Asue_scaffold1	AUGUSTUS	exon	2529602	2529772	.	-	.	ID=AsAtg614.t1.exon1;Parent=AsAtg614.t1
Asue_scaffold1	AUGUSTUS	exon	2529851	2529985	.	-	.	ID=AsAtg614.t1.exon2;Parent=AsAtg614.t1
Asue_scaffold1	AUGUSTUS	exon	2530074	2530193	.	-	.	ID=AsAtg614.t1.exon3;Parent=AsAtg614.t1
Asue_scaffold1	AUGUSTUS	exon	2530266	2530316	.	-	.	ID=AsAtg614.t1.exon4;Parent=AsAtg614.t1
Asue_scaffold1	AUGUSTUS	exon	2530404	2530453	.	-	.	ID=AsAtg614.t1.exon5;Parent=AsAtg614.t1
Asue_scaffold1	AUGUSTUS	exon	2531038	2531182	.	-	.	ID=AsAtg614.t1.exon6;Parent=AsAtg614.t1
Asue_scaffold1	AUGUSTUS	exon	2531275	2531379	.	-	.	ID=AsAtg614.t1.exon7;Parent=AsAtg614.t1
Asue_scaffold1	AUGUSTUS	exon	2531459	2531599	.	-	.	ID=AsAtg614.t1.exon8;Parent=AsAtg614.t1
Asue_scaffold1	AUGUSTUS	exon	2531709	2531994	.	-	.	ID=AsAtg614.t1.exon9;Parent=AsAtg614.t1
Asue_scaffold1	AUGUSTUS	exon	2532288	2532359	.	-	.	ID=AsAtg614.t1.exon10;Parent=AsAtg614.t1
Asue_scaffold1	AUGUSTUS	exon	2532447	2532618	.	-	.	ID=AsAtg614.t1.exon11;Parent=AsAtg614.t1
Asue_scaffold1	AUGUSTUS	exon	2532712	2532788	.	-	.	ID=AsAtg614.t1.exon12;Parent=AsAtg614.t1
Asue_scaffold1	AUGUSTUS	exon	2533026	2533050	.	-	.	ID=AsAtg614.t1.exon13;Parent=AsAtg614.t1
Asue_scaffold1	AUGUSTUS	exon	2534942	2535056	.	-	.	ID=AsAtg614.t1.exon14;Parent=AsAtg614.t1
Asue_scaffold1	AUGUSTUS	exon	2535576	2535611	.	-	.	ID=AsAtg614.t1.exon15;Parent=AsAtg614.t1
Asue_scaffold1	AUGUSTUS	exon	2537211	2537315	.	-	.	ID=AsAtg614.t1.exon16;Parent=AsAtg614.t1
Asue_scaffold1	AUGUSTUS	exon	2537444	2537554	.	-	.	ID=AsAtg614.t1.exon17;Parent=AsAtg614.t1
Asue_scaffold1	AUGUSTUS	exon	2537636	2537747	.	-	.	ID=AsAtg614.t1.exon18;Parent=AsAtg614.t1
Asue_scaffold1	AUGUSTUS	exon	2537836	2537855	.	-	.	ID=AsAtg614.t1.exon19;Parent=AsAtg614.t1
###
# start gene g615
# protein sequence = [MVLLSFSRYCDTITMDYEENSIEGTSDYVEPITPMISKGDSGIIAISPLCDHYNNHMRIDSLTTCSDEEIIESLYQNI
# FSIVLCLQTEESGYGSHTPVSAACPGAPMKLTKLSRNIDPGFQRKLF]
# Evidence for and against this transcript:
# % of transcript supported by hints (any source): 33.3
# CDS exons: 1/1
#      P:   1 
# CDS introns: 0/0
# 5'UTR exons and introns: 0/1
# 3'UTR exons and introns: 0/1
# hint groups fully obeyed: 0
# incompatible hint groups: 2
#      P:   2 (AT1G08035.1,TRINITY_GG_35_c3377_g1_i1)
# end gene g615
Asue_scaffold1	AUGUSTUS	gene	2534584	2535220	.	+	.	ID=AsAtg615
Asue_scaffold1	AUGUSTUS	mRNA	2534584	2535220	.	+	.	ID=AsAtg615.t1;Parent=AsAtg615
Asue_scaffold1	AUGUSTUS	CDS	2534653	2535030	.	+	0	ID=AsAtg615.t1.cds;Parent=AsAtg615.t1
Asue_scaffold1	AUGUSTUS	exon	2534653	2535030	.	+	.	ID=AsAtg615.t1.exon1;Parent=AsAtg615.t1
###
# start gene g616
# protein sequence = [MENPNNLRESKSHLNLNECLTLPKTLDPSSPSPSDASRSSVDPNRPDSSSSRPGSTPSSSGLRFSKGRCAICLYEIRK
# EDGKAIFTAECSHSFHFDCITSNVKHGNRICPLCRTQWKQVPLCDVDSVPTFVAQRGFEDDEPLPQGDTQIHSDGHCSDHQALEIKLFPEVSALAKPV
# SRADFAVLVHLKAEGVSDDARRARAPLDLITVLDVSGSMDGVKMELMKNAMSFVIQNLGETDRLSVISFSSMARRLFPLRLMSETGKQAAMQAVNSLV
# ADGGTNIAEGLKIGARVIEGRRWKNPVSGMMLLSDGQDNFTFSHAGVRLRTDYESLLPSSCRIPIHTFGFGSDHDAELMHTISEVSSGTFSFIETETV
# IQDAFAQCIGGLLSVVILEQVVEIECIHEQGLKISSIKAGSYRSRIAPDARTATIDVGDMYAEEERDFLVLLEIPCCDNGSVESESLSLLKVRCVYKD
# PVTKEIVHVESGELSIQRPMKLTGKEVVSIEVDRQLNRFLVSQAMSEARVLADGGDLSGAVGILRNRERELSETPSAQSSDRLCQSLSSELSALQERM
# TSRRMYRTSGRAYAFSSMSSHSAQRATARGDSTQGFSPVQAYQTSPMARMVTRSQLLVLESPTKPSPGRGEQS]
# Evidence for and against this transcript:
# % of transcript supported by hints (any source): 60
# CDS exons: 2/2
#      P:   2 
# CDS introns: 1/1
#      P:   1 
# 5'UTR exons and introns: 0/1
# 3'UTR exons and introns: 0/1
# hint groups fully obeyed: 1
#      P:   1 
# incompatible hint groups: 4
#      P:   4 (TRINITY_GG_35_c1607_g1_i1,AT1G08050.1,TRINITY_GG_35_c2096_g1_i1)
# end gene g616
Asue_scaffold1	AUGUSTUS	gene	2538720	2541469	.	-	.	ID=AsAtg616
Asue_scaffold1	AUGUSTUS	mRNA	2538720	2541469	.	-	.	ID=AsAtg616.t1;Parent=AsAtg616
Asue_scaffold1	AUGUSTUS	CDS	2538999	2540726	.	-	0	ID=AsAtg616.t1.cds;Parent=AsAtg616.t1
Asue_scaffold1	AUGUSTUS	CDS	2541025	2541222	.	-	0	ID=AsAtg616.t1.cds;Parent=AsAtg616.t1
Asue_scaffold1	AUGUSTUS	exon	2538999	2540726	.	-	.	ID=AsAtg616.t1.exon1;Parent=AsAtg616.t1
Asue_scaffold1	AUGUSTUS	exon	2541025	2541222	.	-	.	ID=AsAtg616.t1.exon2;Parent=AsAtg616.t1
###
# start gene g617
# protein sequence = [MKIPSIGYVFFLIFISITIVSSSPDHGEVEDETQFNYEKKGEKGPENWGRLKPEWAMCGKGNMQSPINLTDKRVLIDH
# NLGYLRSQYLPSNATIKNRGHDIMMKFEGGNAGLGITINGTEYKLQQIHWHSPSEHTLNGKRFVLEEHMVHQSKDGRNAVVAFFYKLGKPDYFLLTLE
# RYLKRITDTHESQEFVEMVHPRTFGFESKHYYRYIGSLTTPPCSENVIWTISKEMRTVTLKQLIMLRVTVHDQSNSNARPLQRKNERPVALYIPTWHS
# PFRCVLSVNMKKDEKIGLTGRTIYTRSLAASIPASVEQETPGLRRSSRGTPSTKVITPASATRKSERLAPSPASVSKKSGGIVKNSTPSSLRRSNRGK
# TEVSLQSSKGSDNSIRKGDTSPDIEQRKDSVEESTDKIKPIMSARSYRALFRGKLKESEALVDASPNEEELVVVGCSRRIPAGNDDVQGKTDCPPPAD
# AGSKRLPLDETSLDKGTDFPLKSVIETEKIVLDASPIVETGDDSVIGSPSENLETQKLQDGKTDCSPPANAESKTLPVGETSLEKEYPQKFQDDNTDC
# LPPANAESKRLPVGETSLEKDTDFPLKSTTETGKMVLYASPIVETRDDSVICSPSTNLETQKLLVSKTGLETDIVLPLKRKRDTAEIELDACATVANG
# DDHVMSSDGVIPSPSGCKNDNRPEMCNTCKKRQKVNGDCQNRSVCSCIVQPVEESDHVTQDMKETGPVTSREYEENGQIQHGKSSDPKFYSSVYPEYW
# VPVQLSDVQLEQYCQTLFSKSLSLSSLSKIDLGALEETLNSVRKTCDHPYVMDASLKQLLTKNLELHEILDVEIKASGKLHLLDKMLTHIKKNGLKAV
# VFYQATQTPEGLLLGNILEDFVGQRFGPKSYEHGIYSSKKNSAINNFNKESQCCVLLLETRACSQTIKLLRADAFILFGSSLNPSHDVKHVEKIKIES
# CSERTKIFRLYSVCTVEEKALILARQNKRQNKAVENLNRSLTHALLMWGASYLFDKLDHFHSSETPDSGVSFEQSIMDGVIHEFSSILSSKGGEENEV
# KLCLLLEAKHAQGTYSSDSTLFGEDHIKLSDEESPNIFWSKLLGEKNPMWKYPSDTPQRNRKRVQYFEGSEASPKTGDGGNAKKRKKASDDVTDPRVT
# DPPVDDDERKASEKDHMGALESPKVITLQSSCKSSGTDGTLDGNDAFGLYSMGSHISGIPEDMLASQDWGKIPDESQRRLHTVLKPKMAKLCQVLHLS
# DACTSMVGNFLEYVIENHRIYEEPATTFQAFQIALSWIAALLVKQILSHKESLVRANSELAFKCSRVEVDYIYSILSCMKSLFLEHTQGLQFDCFGTN
# SKQSVVSTKLVNESLSGATVRDEKINTKSMRNSSEDEECMTEKRCSHYSTATRDIEKTISGIKKKYKKQVQKLVQEYEEKKMELLNMYADKKQKLETS
# KSVEAAVIRITCSRTSTQVGDLKLLDHNYERKFDEIKSEKNECLKSLEQMHEVAKKKLAEDEACWINRIKSWAAKLKVCVPIQSGNNKHFSGSSNISQ
# NAPDVQICNNANVEATYADTNCMASKVNQVPEAENTLGTMSGGSTQQVHEMVDVRNDETMDVSALSREQLTKSQSNEHASITVPEILIPADCQEEFAA
# LNVHLSEDQNCDRITSAASDEDVSSRVPEVSQSLENLSASPEFSLNREEALVTTENRRTSHVGFDTDNILDQQNREDCSLDQEIPDELAMPVQHLASV
# VETRGAAESDQYGQDICPMPSSLAGKQPDPAANTQSENLEEAIEPQSAGSETVETTDFAASHQGDQVTCPLLSSPTGNQPASEANIEGQNINTSAEPH
# VAGPDAVESGDYAVIDQETMGAQDACSLPSGSVGTQSDLGANIEGQNVTTVAQLPTDGSDAVVTGGSPVSDQCAQDASPMPLSSPGNHPDTAVNIEGL
# DNTSVAEPHISGSDACEMEISEPGPQVERSTFANLFHEGGVEHSAGVTALVPSLLNNGTEQIAVQPVPQIPFPVFNDPFLHELEKLRRESENSKKTFE
# EKKSILKAELERKMAEVQAEFRRKFHEVEAEHNTRTTKIEKDKNLVIMNKLLANAFLSKCTDKKVSPSGAPRGRIQQLAQRAAQVSALRNYIAPQQLQ
# ASSXXXXXXXXXXXXXXXXXXXXXXXXXLQPQASSFPSSVSRPSALLLNSAVCPMPQPRQPLISNIAPTPSVTPATNPGLRSPAPHLNSYRPSSSTPV
# ATATPTSSVPPQALTYSAVSIQQQQEQQPQQSLSSGLQSNNEVVCLSDDE]
# Evidence for and against this transcript:
# % of transcript supported by hints (any source): 91.1
# CDS exons: 21/22
#      P:  21 
# CDS introns: 20/21
#      E:   5 
#      P:  20 
# 5'UTR exons and introns: 0/1
# 3'UTR exons and introns: 0/1
# hint groups fully obeyed: 20
#      E:   5 
#      P:  15 
# incompatible hint groups: 13
#      P:  13 (TRINITY_GG_35_c1466_g1_i1,AT1G08065.1)
# end gene g617
Asue_scaffold1	AUGUSTUS	gene	2541690	2553509	.	-	.	ID=AsAtg617
Asue_scaffold1	AUGUSTUS	mRNA	2541690	2553509	.	-	.	ID=AsAtg617.t1;Parent=AsAtg617
Asue_scaffold1	AUGUSTUS	CDS	2541886	2542409	.	-	2	ID=AsAtg617.t1.cds;Parent=AsAtg617.t1
Asue_scaffold1	AUGUSTUS	CDS	2542476	2542686	.	-	0	ID=AsAtg617.t1.cds;Parent=AsAtg617.t1
Asue_scaffold1	AUGUSTUS	CDS	2542770	2542969	.	-	2	ID=AsAtg617.t1.cds;Parent=AsAtg617.t1
Asue_scaffold1	AUGUSTUS	CDS	2543059	2543236	.	-	0	ID=AsAtg617.t1.cds;Parent=AsAtg617.t1
Asue_scaffold1	AUGUSTUS	CDS	2543369	2543533	.	-	0	ID=AsAtg617.t1.cds;Parent=AsAtg617.t1
Asue_scaffold1	AUGUSTUS	CDS	2543617	2543772	.	-	0	ID=AsAtg617.t1.cds;Parent=AsAtg617.t1
Asue_scaffold1	AUGUSTUS	CDS	2543916	2544071	.	-	0	ID=AsAtg617.t1.cds;Parent=AsAtg617.t1
Asue_scaffold1	AUGUSTUS	CDS	2544207	2545604	.	-	0	ID=AsAtg617.t1.cds;Parent=AsAtg617.t1
Asue_scaffold1	AUGUSTUS	CDS	2545805	2545909	.	-	0	ID=AsAtg617.t1.cds;Parent=AsAtg617.t1
Asue_scaffold1	AUGUSTUS	CDS	2546470	2546711	.	-	2	ID=AsAtg617.t1.cds;Parent=AsAtg617.t1
Asue_scaffold1	AUGUSTUS	CDS	2546792	2547713	.	-	0	ID=AsAtg617.t1.cds;Parent=AsAtg617.t1
Asue_scaffold1	AUGUSTUS	CDS	2548007	2548180	.	-	0	ID=AsAtg617.t1.cds;Parent=AsAtg617.t1
Asue_scaffold1	AUGUSTUS	CDS	2548574	2548819	.	-	0	ID=AsAtg617.t1.cds;Parent=AsAtg617.t1
Asue_scaffold1	AUGUSTUS	CDS	2548935	2549013	.	-	1	ID=AsAtg617.t1.cds;Parent=AsAtg617.t1
Asue_scaffold1	AUGUSTUS	CDS	2549137	2550415	.	-	2	ID=AsAtg617.t1.cds;Parent=AsAtg617.t1
Asue_scaffold1	AUGUSTUS	CDS	2551688	2551763	.	-	0	ID=AsAtg617.t1.cds;Parent=AsAtg617.t1
Asue_scaffold1	AUGUSTUS	CDS	2551890	2551943	.	-	0	ID=AsAtg617.t1.cds;Parent=AsAtg617.t1
Asue_scaffold1	AUGUSTUS	CDS	2552037	2552204	.	-	0	ID=AsAtg617.t1.cds;Parent=AsAtg617.t1
Asue_scaffold1	AUGUSTUS	CDS	2552319	2552421	.	-	1	ID=AsAtg617.t1.cds;Parent=AsAtg617.t1
Asue_scaffold1	AUGUSTUS	CDS	2552865	2552977	.	-	0	ID=AsAtg617.t1.cds;Parent=AsAtg617.t1
Asue_scaffold1	AUGUSTUS	CDS	2553064	2553281	.	-	2	ID=AsAtg617.t1.cds;Parent=AsAtg617.t1
Asue_scaffold1	AUGUSTUS	CDS	2553378	2553465	.	-	0	ID=AsAtg617.t1.cds;Parent=AsAtg617.t1
Asue_scaffold1	AUGUSTUS	exon	2541886	2542409	.	-	.	ID=AsAtg617.t1.exon1;Parent=AsAtg617.t1
Asue_scaffold1	AUGUSTUS	exon	2542476	2542686	.	-	.	ID=AsAtg617.t1.exon2;Parent=AsAtg617.t1
Asue_scaffold1	AUGUSTUS	exon	2542770	2542969	.	-	.	ID=AsAtg617.t1.exon3;Parent=AsAtg617.t1
Asue_scaffold1	AUGUSTUS	exon	2543059	2543236	.	-	.	ID=AsAtg617.t1.exon4;Parent=AsAtg617.t1
Asue_scaffold1	AUGUSTUS	exon	2543369	2543533	.	-	.	ID=AsAtg617.t1.exon5;Parent=AsAtg617.t1
Asue_scaffold1	AUGUSTUS	exon	2543617	2543772	.	-	.	ID=AsAtg617.t1.exon6;Parent=AsAtg617.t1
Asue_scaffold1	AUGUSTUS	exon	2543916	2544071	.	-	.	ID=AsAtg617.t1.exon7;Parent=AsAtg617.t1
Asue_scaffold1	AUGUSTUS	exon	2544207	2545604	.	-	.	ID=AsAtg617.t1.exon8;Parent=AsAtg617.t1
Asue_scaffold1	AUGUSTUS	exon	2545805	2545909	.	-	.	ID=AsAtg617.t1.exon9;Parent=AsAtg617.t1
Asue_scaffold1	AUGUSTUS	exon	2546470	2546711	.	-	.	ID=AsAtg617.t1.exon10;Parent=AsAtg617.t1
Asue_scaffold1	AUGUSTUS	exon	2546792	2547713	.	-	.	ID=AsAtg617.t1.exon11;Parent=AsAtg617.t1
Asue_scaffold1	AUGUSTUS	exon	2548007	2548180	.	-	.	ID=AsAtg617.t1.exon12;Parent=AsAtg617.t1
Asue_scaffold1	AUGUSTUS	exon	2548574	2548819	.	-	.	ID=AsAtg617.t1.exon13;Parent=AsAtg617.t1
Asue_scaffold1	AUGUSTUS	exon	2548935	2549013	.	-	.	ID=AsAtg617.t1.exon14;Parent=AsAtg617.t1
Asue_scaffold1	AUGUSTUS	exon	2549137	2550415	.	-	.	ID=AsAtg617.t1.exon15;Parent=AsAtg617.t1
Asue_scaffold1	AUGUSTUS	exon	2551688	2551763	.	-	.	ID=AsAtg617.t1.exon16;Parent=AsAtg617.t1
Asue_scaffold1	AUGUSTUS	exon	2551890	2551943	.	-	.	ID=AsAtg617.t1.exon17;Parent=AsAtg617.t1
Asue_scaffold1	AUGUSTUS	exon	2552037	2552204	.	-	.	ID=AsAtg617.t1.exon18;Parent=AsAtg617.t1
Asue_scaffold1	AUGUSTUS	exon	2552319	2552421	.	-	.	ID=AsAtg617.t1.exon19;Parent=AsAtg617.t1
Asue_scaffold1	AUGUSTUS	exon	2552865	2552977	.	-	.	ID=AsAtg617.t1.exon20;Parent=AsAtg617.t1
Asue_scaffold1	AUGUSTUS	exon	2553064	2553281	.	-	.	ID=AsAtg617.t1.exon21;Parent=AsAtg617.t1
Asue_scaffold1	AUGUSTUS	exon	2553378	2553465	.	-	.	ID=AsAtg617.t1.exon22;Parent=AsAtg617.t1
###
# start gene g618
# protein sequence = [MVNYSSIKFRCILFVALFSIFTIVSISSAATTSHGEVEDEHEFNYKKNDEKGPERWGELKPEWEMCGKGEMQSPIDLM
# NERVNIVSHLGRLNRDYNPSNATLKNRGHDIMLKFEDGAGTIKINGFEYELQQLHWHSPSEHTINGRRFALELHMVHEGRNRRMAVVTVLYKIGRADT
# FIRSLEKELEGIAEMEEAEKNVGMIDPTKIKIGSRKYYRYTGSLTTPPCTQNVTWSVVRKVRTVTRKQVKLLRVAVHDVTTISKKKKMMLSCSPLTVP
# SSSYPFHFLPSSSDPPYDSIRNHPSLSLLHNCKTLQSLRIIHAQMIKIGLHNTNYALRAKPVDLEHDVSWARVEFGPCFCSEAVCLYDFTWASS]
# Evidence for and against this transcript:
# % of transcript supported by hints (any source): 0
# CDS exons: 0/8
# CDS introns: 0/7
# 5'UTR exons and introns: 0/1
# 3'UTR exons and introns: 0/1
# hint groups fully obeyed: 0
# incompatible hint groups: 0
# end gene g618
Asue_scaffold1	AUGUSTUS	gene	2556065	2558879	.	-	.	ID=AsAtg618
Asue_scaffold1	AUGUSTUS	mRNA	2556065	2558879	.	-	.	ID=AsAtg618.t1;Parent=AsAtg618
Asue_scaffold1	AUGUSTUS	CDS	2556326	2556438	.	-	2	ID=AsAtg618.t1.cds;Parent=AsAtg618.t1
Asue_scaffold1	AUGUSTUS	CDS	2556519	2556746	.	-	2	ID=AsAtg618.t1.cds;Parent=AsAtg618.t1
Asue_scaffold1	AUGUSTUS	CDS	2557335	2557392	.	-	0	ID=AsAtg618.t1.cds;Parent=AsAtg618.t1
Asue_scaffold1	AUGUSTUS	CDS	2557476	2557643	.	-	0	ID=AsAtg618.t1.cds;Parent=AsAtg618.t1
Asue_scaffold1	AUGUSTUS	CDS	2557753	2557855	.	-	1	ID=AsAtg618.t1.cds;Parent=AsAtg618.t1
Asue_scaffold1	AUGUSTUS	CDS	2557949	2558055	.	-	0	ID=AsAtg618.t1.cds;Parent=AsAtg618.t1
Asue_scaffold1	AUGUSTUS	CDS	2558277	2558494	.	-	2	ID=AsAtg618.t1.cds;Parent=AsAtg618.t1
Asue_scaffold1	AUGUSTUS	CDS	2558584	2558695	.	-	0	ID=AsAtg618.t1.cds;Parent=AsAtg618.t1
Asue_scaffold1	AUGUSTUS	exon	2556326	2556438	.	-	.	ID=AsAtg618.t1.exon1;Parent=AsAtg618.t1
Asue_scaffold1	AUGUSTUS	exon	2556519	2556746	.	-	.	ID=AsAtg618.t1.exon2;Parent=AsAtg618.t1
Asue_scaffold1	AUGUSTUS	exon	2557335	2557392	.	-	.	ID=AsAtg618.t1.exon3;Parent=AsAtg618.t1
Asue_scaffold1	AUGUSTUS	exon	2557476	2557643	.	-	.	ID=AsAtg618.t1.exon4;Parent=AsAtg618.t1
Asue_scaffold1	AUGUSTUS	exon	2557753	2557855	.	-	.	ID=AsAtg618.t1.exon5;Parent=AsAtg618.t1
Asue_scaffold1	AUGUSTUS	exon	2557949	2558055	.	-	.	ID=AsAtg618.t1.exon6;Parent=AsAtg618.t1
Asue_scaffold1	AUGUSTUS	exon	2558277	2558494	.	-	.	ID=AsAtg618.t1.exon7;Parent=AsAtg618.t1
Asue_scaffold1	AUGUSTUS	exon	2558584	2558695	.	-	.	ID=AsAtg618.t1.exon8;Parent=AsAtg618.t1
###
# start gene g619
# protein sequence = [MGDSTGEPGSSMHGVTGREQSFAFSVQSPIVHTDKTAKFDLPVDTEHKATVFKLFSFAKPHMRTFHLSWISFSTCFVS
# TFAAAPLVPIIRENLNLTKQDIGNAGVASVSGSIFSRLVMGAVCDLLGPRYGCAFLVMLSAPTVFSMSFVSDAAGFITVRFMIGFCLATFVSCQYWMS
# TMFNSQIIGLVNGTAAGWGNMGGGITQLLMPIVYEIIRRCGSTAFTAWRIAFFVPGWLHIIMGILVLNLGQDLPDGNRATLEKAGEILWYAVTNYRTW
# IFVLLYGYSMGVELSTDNVIAEYFFDRFHLKLHTAGLIAACFGMANFFARPAGGYASDFAAKYFGMRGRLWTLWIIQTAGGLFCVWLGRANTLVTAVV
# AMVLFSMGAQAACGATFAIVPFVSRRALGIISGLTGAGGNFGSGLTQLLFFSTSHFTTEQGLTWMGVMIVACTLPVTLVHFPQWGSMFLPPSTDPVKG
# TEAHYYGSEWNEQEKQKNMHQGSLRFAENAKSEGGRRVRSAATPPENTPNNV]
# Evidence for and against this transcript:
# % of transcript supported by hints (any source): 0
# CDS exons: 0/3
# CDS introns: 0/2
# 5'UTR exons and introns: 0/1
# 3'UTR exons and introns: 0/1
# hint groups fully obeyed: 0
# incompatible hint groups: 0
# end gene g619
Asue_scaffold1	AUGUSTUS	gene	2564194	2566229	.	+	.	ID=AsAtg619
Asue_scaffold1	AUGUSTUS	mRNA	2564194	2566229	.	+	.	ID=AsAtg619.t1;Parent=AsAtg619
Asue_scaffold1	AUGUSTUS	CDS	2564254	2565039	.	+	0	ID=AsAtg619.t1.cds;Parent=AsAtg619.t1
Asue_scaffold1	AUGUSTUS	CDS	2565164	2565279	.	+	0	ID=AsAtg619.t1.cds;Parent=AsAtg619.t1
Asue_scaffold1	AUGUSTUS	CDS	2565369	2566035	.	+	1	ID=AsAtg619.t1.cds;Parent=AsAtg619.t1
Asue_scaffold1	AUGUSTUS	exon	2564254	2565039	.	+	.	ID=AsAtg619.t1.exon1;Parent=AsAtg619.t1
Asue_scaffold1	AUGUSTUS	exon	2565164	2565279	.	+	.	ID=AsAtg619.t1.exon2;Parent=AsAtg619.t1
Asue_scaffold1	AUGUSTUS	exon	2565369	2566035	.	+	.	ID=AsAtg619.t1.exon3;Parent=AsAtg619.t1
###
# start gene g620
# protein sequence = [MGSTDEPGSSMHGVTGREQSYAFSVDGSEPTNTKKKYNLPVDAEDKATVFKLFSFAKPHMRTFHLSWISFSTCFVSTF
# AAAPLIPIIRENLNLTKHDIGNAGVASVSGSIFSRLVMGAVCDLLGPRYGCAFLVMLSAPTVFSMSFVSDAAGFITVRFMIGFCLATFVSCQYWMSTM
# FNSQIIGLVNGTAAGWGNMGGGITQLLMPIVYEIIRRCGSTAFTAWRIAFFVPGWLHIIMGILVLTLGQDLPGGNRAAMEKAGEVAKDKFGKILWYAV
# TNYRTWIFVLLYGYSMGVELSTDNVIAEYFFDRFHLKLHTAGIIAACFGMANFFARPAGGWASDIAAKRFGMRGRLWTLWIIQTSGGLFCVWLGRANT
# LVTAVVSMVLFSLGAQAACGATFAIVPFVSRRALGIISGLTGAGGNFGSGLTQLVFFSTSRFTTEEGLTWMGVMIVACTLPVTLIHFPQWGSMFFPPS
# NDSVDATEHYYVGEYSKEEQQIGMHLKSKLFADGAKTEGGSSVHKGNATNNA]
# Evidence for and against this transcript:
# % of transcript supported by hints (any source): 71.4
# CDS exons: 3/3
#      P:   3 
# CDS introns: 2/2
#      P:   2 
# 5'UTR exons and introns: 0/1
# 3'UTR exons and introns: 0/1
# hint groups fully obeyed: 0
# incompatible hint groups: 1
#      P:   1 (AT1G08100.1)
# end gene g620
Asue_scaffold1	AUGUSTUS	gene	2567297	2569249	.	-	.	ID=AsAtg620
Asue_scaffold1	AUGUSTUS	mRNA	2567297	2569249	.	-	.	ID=AsAtg620.t1;Parent=AsAtg620
Asue_scaffold1	AUGUSTUS	CDS	2567383	2568031	.	-	1	ID=AsAtg620.t1.cds;Parent=AsAtg620.t1
Asue_scaffold1	AUGUSTUS	CDS	2568170	2568285	.	-	0	ID=AsAtg620.t1.cds;Parent=AsAtg620.t1
Asue_scaffold1	AUGUSTUS	CDS	2568390	2569193	.	-	0	ID=AsAtg620.t1.cds;Parent=AsAtg620.t1
Asue_scaffold1	AUGUSTUS	exon	2567383	2568031	.	-	.	ID=AsAtg620.t1.exon1;Parent=AsAtg620.t1
Asue_scaffold1	AUGUSTUS	exon	2568170	2568285	.	-	.	ID=AsAtg620.t1.exon2;Parent=AsAtg620.t1
Asue_scaffold1	AUGUSTUS	exon	2568390	2569193	.	-	.	ID=AsAtg620.t1.exon3;Parent=AsAtg620.t1
###
# start gene g621
# protein sequence = [MELDTQNLVDEDNFNLEDQEMDDEDPEMDQILPHDTASSGTVERGKSSVSRFRAACWKNFDRGQKYPNGKTEVTCKYC
# EQTYHLNLRRNGTNTMNRHMRSCEKTPGSTPRISRKVDMMVFREMIAVALVQHNLPYSFVEYERIREAFTYVNPSIEFWSRNTAASDVYKIYEREKIK
# LKEKLVIIPGRICLTTDLWRALTVESYICLTAHYVDVDGVLKTKILSFCAFPPPHSGVAIAMKLSELLKDWGIEKKISSSVFLIVETDEIQGQEDTNT
# TLA]
# Evidence for and against this transcript:
# % of transcript supported by hints (any source): 0
# CDS exons: 0/2
# CDS introns: 0/1
# 5'UTR exons and introns: 0/3
# 3'UTR exons and introns: 0/1
# hint groups fully obeyed: 0
# incompatible hint groups: 0
# end gene g621
Asue_scaffold1	AUGUSTUS	gene	2571780	2574679	.	-	.	ID=AsAtg621
Asue_scaffold1	AUGUSTUS	mRNA	2571780	2574679	.	-	.	ID=AsAtg621.t1;Parent=AsAtg621
Asue_scaffold1	AUGUSTUS	CDS	2572002	2572079	.	-	0	ID=AsAtg621.t1.cds;Parent=AsAtg621.t1
Asue_scaffold1	AUGUSTUS	CDS	2573474	2574229	.	-	0	ID=AsAtg621.t1.cds;Parent=AsAtg621.t1
Asue_scaffold1	AUGUSTUS	exon	2572002	2572079	.	-	.	ID=AsAtg621.t1.exon1;Parent=AsAtg621.t1
Asue_scaffold1	AUGUSTUS	exon	2573474	2574229	.	-	.	ID=AsAtg621.t1.exon2;Parent=AsAtg621.t1
###
# start gene g622
# protein sequence = [MSSYSIASAISRISPLIRFVKPYSTGFSFITCACNSTRRPKRFDQLRVFSMASEARESPANNPGLSTNRDEATKGYIM
# QQTMFRIKDPKASLDFYSRVLGMSLLKRLDFSEMKFSLYFLGYEDTTTAPTDPTERTVWTFGQPATIELTHNWGTESDPEFKGYHNGNSEPRGFGHIG
# VTVDDVHKACERFEELGVEFAKKPNDGKMKNIAFIKDPDGYWIEIFDLKTIGTTTVNAA]
# Evidence for and against this transcript:
# % of transcript supported by hints (any source): 82.4
# CDS exons: 7/8
#      P:   7 
# CDS introns: 7/7
#      E:   7 
#      P:   6 
# 5'UTR exons and introns: 0/1
# 3'UTR exons and introns: 0/1
# hint groups fully obeyed: 15
#      E:   7 
#      P:   8 
# incompatible hint groups: 7
#      E:   1 
#      P:   6 (TRINITY_GG_35_c950_g1_i3)
# protein sequence = [MTIHDPELFHSPVTATERFDQLRVFSMASEARESPANNPGLSTNRDEATKGYIMQQTMFRIKDPKASLDFYSRVLGMS
# LLKRLDFSEMKFSLYFLGYEDTTTAPTDPTERTVWTFGQPATIELTHNWGTESDPEFKGYHNGNSEPRGFGHIGVTVDDVHKACERFEELGVEFAKKP
# NDGKMKNIAFIKDPDGYWIEIFDLKTIGTTTVNAA]
# Evidence for and against this transcript:
# % of transcript supported by hints (any source): 71.4
# CDS exons: 8/9
#      P:   8 
# CDS introns: 7/8
#      E:   7 
#      P:   7 
# 5'UTR exons and introns: 0/3
# 3'UTR exons and introns: 0/1
# hint groups fully obeyed: 16
#      E:   7 
#      P:   9 (TRINITY_GG_35_c950_g1_i3)
# incompatible hint groups: 6
#      E:   1 
#      P:   5 
# end gene g622
Asue_scaffold1	AUGUSTUS	gene	2571824	2577928	.	+	.	ID=AsAtg622
Asue_scaffold1	AUGUSTUS	mRNA	2575494	2577928	.	+	.	ID=AsAtg622.t1;Parent=AsAtg622
Asue_scaffold1	AUGUSTUS	CDS	2575576	2575698	.	+	0	ID=AsAtg622.t1.cds;Parent=AsAtg622.t1
Asue_scaffold1	AUGUSTUS	CDS	2575788	2575907	.	+	0	ID=AsAtg622.t1.cds;Parent=AsAtg622.t1
Asue_scaffold1	AUGUSTUS	CDS	2576509	2576570	.	+	0	ID=AsAtg622.t1.cds;Parent=AsAtg622.t1
Asue_scaffold1	AUGUSTUS	CDS	2576680	2576740	.	+	1	ID=AsAtg622.t1.cds;Parent=AsAtg622.t1
Asue_scaffold1	AUGUSTUS	CDS	2576990	2577069	.	+	0	ID=AsAtg622.t1.cds;Parent=AsAtg622.t1
Asue_scaffold1	AUGUSTUS	CDS	2577152	2577222	.	+	1	ID=AsAtg622.t1.cds;Parent=AsAtg622.t1
Asue_scaffold1	AUGUSTUS	CDS	2577443	2577532	.	+	2	ID=AsAtg622.t1.cds;Parent=AsAtg622.t1
Asue_scaffold1	AUGUSTUS	CDS	2577643	2577743	.	+	2	ID=AsAtg622.t1.cds;Parent=AsAtg622.t1
Asue_scaffold1	AUGUSTUS	exon	2575576	2575698	.	+	.	ID=AsAtg622.t1.exon1;Parent=AsAtg622.t1
Asue_scaffold1	AUGUSTUS	exon	2575788	2575907	.	+	.	ID=AsAtg622.t1.exon2;Parent=AsAtg622.t1
Asue_scaffold1	AUGUSTUS	exon	2576509	2576570	.	+	.	ID=AsAtg622.t1.exon3;Parent=AsAtg622.t1
Asue_scaffold1	AUGUSTUS	exon	2576680	2576740	.	+	.	ID=AsAtg622.t1.exon4;Parent=AsAtg622.t1
Asue_scaffold1	AUGUSTUS	exon	2576990	2577069	.	+	.	ID=AsAtg622.t1.exon5;Parent=AsAtg622.t1
Asue_scaffold1	AUGUSTUS	exon	2577152	2577222	.	+	.	ID=AsAtg622.t1.exon6;Parent=AsAtg622.t1
Asue_scaffold1	AUGUSTUS	exon	2577443	2577532	.	+	.	ID=AsAtg622.t1.exon7;Parent=AsAtg622.t1
Asue_scaffold1	AUGUSTUS	exon	2577643	2577743	.	+	.	ID=AsAtg622.t1.exon8;Parent=AsAtg622.t1
Asue_scaffold1	AUGUSTUS	mRNA	2571824	2577928	.	+	.	ID=AsAtg622.t2;Parent=AsAtg622
Asue_scaffold1	AUGUSTUS	CDS	2573939	2573951	.	+	0	ID=AsAtg622.t2.cds;Parent=AsAtg622.t2
Asue_scaffold1	AUGUSTUS	CDS	2575461	2575498	.	+	2	ID=AsAtg622.t2.cds;Parent=AsAtg622.t2
Asue_scaffold1	AUGUSTUS	CDS	2575788	2575907	.	+	0	ID=AsAtg622.t2.cds;Parent=AsAtg622.t2
Asue_scaffold1	AUGUSTUS	CDS	2576509	2576570	.	+	0	ID=AsAtg622.t2.cds;Parent=AsAtg622.t2
Asue_scaffold1	AUGUSTUS	CDS	2576680	2576740	.	+	1	ID=AsAtg622.t2.cds;Parent=AsAtg622.t2
Asue_scaffold1	AUGUSTUS	CDS	2576990	2577069	.	+	0	ID=AsAtg622.t2.cds;Parent=AsAtg622.t2
Asue_scaffold1	AUGUSTUS	CDS	2577152	2577222	.	+	1	ID=AsAtg622.t2.cds;Parent=AsAtg622.t2
Asue_scaffold1	AUGUSTUS	CDS	2577443	2577532	.	+	2	ID=AsAtg622.t2.cds;Parent=AsAtg622.t2
Asue_scaffold1	AUGUSTUS	CDS	2577643	2577743	.	+	2	ID=AsAtg622.t2.cds;Parent=AsAtg622.t2
Asue_scaffold1	AUGUSTUS	exon	2573939	2573951	.	+	.	ID=AsAtg622.t2.exon1;Parent=AsAtg622.t2
Asue_scaffold1	AUGUSTUS	exon	2575461	2575498	.	+	.	ID=AsAtg622.t2.exon2;Parent=AsAtg622.t2
Asue_scaffold1	AUGUSTUS	exon	2575788	2575907	.	+	.	ID=AsAtg622.t2.exon3;Parent=AsAtg622.t2
Asue_scaffold1	AUGUSTUS	exon	2576509	2576570	.	+	.	ID=AsAtg622.t2.exon4;Parent=AsAtg622.t2
Asue_scaffold1	AUGUSTUS	exon	2576680	2576740	.	+	.	ID=AsAtg622.t2.exon5;Parent=AsAtg622.t2
Asue_scaffold1	AUGUSTUS	exon	2576990	2577069	.	+	.	ID=AsAtg622.t2.exon6;Parent=AsAtg622.t2
Asue_scaffold1	AUGUSTUS	exon	2577152	2577222	.	+	.	ID=AsAtg622.t2.exon7;Parent=AsAtg622.t2
Asue_scaffold1	AUGUSTUS	exon	2577443	2577532	.	+	.	ID=AsAtg622.t2.exon8;Parent=AsAtg622.t2
Asue_scaffold1	AUGUSTUS	exon	2577643	2577743	.	+	.	ID=AsAtg622.t2.exon9;Parent=AsAtg622.t2
###
# start gene g623
# protein sequence = [MKNRMDCEENVGNESLVLIKQGAEARVLESTFSGRRSIVKERFSKKYRHPILDAKLTLKRLYDKGKKARGLYSSHLCC
# GYSASLFNT]
# Evidence for and against this transcript:
# % of transcript supported by hints (any source): 33.3
# CDS exons: 1/1
#      P:   1 
# CDS introns: 0/0
# 5'UTR exons and introns: 0/1
# 3'UTR exons and introns: 0/1
# hint groups fully obeyed: 0
# incompatible hint groups: 1
#      P:   1 (AT1G08120.1)
# end gene g623
Asue_scaffold1	AUGUSTUS	gene	2578484	2579249	.	+	.	ID=AsAtg623
Asue_scaffold1	AUGUSTUS	mRNA	2578484	2579249	.	+	.	ID=AsAtg623.t1;Parent=AsAtg623
Asue_scaffold1	AUGUSTUS	CDS	2578791	2579054	.	+	0	ID=AsAtg623.t1.cds;Parent=AsAtg623.t1
Asue_scaffold1	AUGUSTUS	exon	2578791	2579054	.	+	.	ID=AsAtg623.t1.exon1;Parent=AsAtg623.t1
###
# start gene g624
# protein sequence = [MDPDRLNSPSTCTVTIEVLGHELDFAQDPNSKHLGTTVWDASMVFAKYLGKNSRKGRFSSSKLKGKRAIELGAGCGVA
# GFALAMLGCDVVTTDQKEVLPLLKRNVEWNTSRIVQMNPGSAFGSLRVAELDWGNEDHITAVEPPFDYVIGTDVVYSEQLLEPLLRTILALSGPKTTV
# MLGYEIRSTVVHEKMLQMWKDNFEVKTIPRSKMDGEYQDPSIHLYIMAQKSAAESSGNVSRDEVVIDTDETKCETKVPTGECHKRMEEEAVVTHGPRL
# NEDSLLMRLRDGKLSEWEMRRYGTVAAQLLRDVKIDVQVKK]
# Evidence for and against this transcript:
# % of transcript supported by hints (any source): 85.7
# CDS exons: 9/10
#      P:   9 
# CDS introns: 9/9
#      E:   9 
#      P:   8 
# 5'UTR exons and introns: 0/1
# 3'UTR exons and introns: 0/1
# hint groups fully obeyed: 19
#      E:   9 
#      P:  10 
# incompatible hint groups: 10
#      P:  10 
# end gene g624
Asue_scaffold1	AUGUSTUS	gene	2579754	2582409	.	-	.	ID=AsAtg624
Asue_scaffold1	AUGUSTUS	mRNA	2579754	2582409	.	-	.	ID=AsAtg624.t1;Parent=AsAtg624
Asue_scaffold1	AUGUSTUS	CDS	2579861	2579872	.	-	0	ID=AsAtg624.t1.cds;Parent=AsAtg624.t1
Asue_scaffold1	AUGUSTUS	CDS	2579965	2580276	.	-	0	ID=AsAtg624.t1.cds;Parent=AsAtg624.t1
Asue_scaffold1	AUGUSTUS	CDS	2580350	2580442	.	-	0	ID=AsAtg624.t1.cds;Parent=AsAtg624.t1
Asue_scaffold1	AUGUSTUS	CDS	2580523	2580597	.	-	0	ID=AsAtg624.t1.cds;Parent=AsAtg624.t1
Asue_scaffold1	AUGUSTUS	CDS	2580701	2580798	.	-	2	ID=AsAtg624.t1.cds;Parent=AsAtg624.t1
Asue_scaffold1	AUGUSTUS	CDS	2580994	2581110	.	-	2	ID=AsAtg624.t1.cds;Parent=AsAtg624.t1
Asue_scaffold1	AUGUSTUS	CDS	2581229	2581322	.	-	0	ID=AsAtg624.t1.cds;Parent=AsAtg624.t1
Asue_scaffold1	AUGUSTUS	CDS	2581769	2581834	.	-	0	ID=AsAtg624.t1.cds;Parent=AsAtg624.t1
Asue_scaffold1	AUGUSTUS	CDS	2581909	2581975	.	-	1	ID=AsAtg624.t1.cds;Parent=AsAtg624.t1
Asue_scaffold1	AUGUSTUS	CDS	2582330	2582343	.	-	0	ID=AsAtg624.t1.cds;Parent=AsAtg624.t1
Asue_scaffold1	AUGUSTUS	exon	2579861	2579872	.	-	.	ID=AsAtg624.t1.exon1;Parent=AsAtg624.t1
Asue_scaffold1	AUGUSTUS	exon	2579965	2580276	.	-	.	ID=AsAtg624.t1.exon2;Parent=AsAtg624.t1
Asue_scaffold1	AUGUSTUS	exon	2580350	2580442	.	-	.	ID=AsAtg624.t1.exon3;Parent=AsAtg624.t1
Asue_scaffold1	AUGUSTUS	exon	2580523	2580597	.	-	.	ID=AsAtg624.t1.exon4;Parent=AsAtg624.t1
Asue_scaffold1	AUGUSTUS	exon	2580701	2580798	.	-	.	ID=AsAtg624.t1.exon5;Parent=AsAtg624.t1
Asue_scaffold1	AUGUSTUS	exon	2580994	2581110	.	-	.	ID=AsAtg624.t1.exon6;Parent=AsAtg624.t1
Asue_scaffold1	AUGUSTUS	exon	2581229	2581322	.	-	.	ID=AsAtg624.t1.exon7;Parent=AsAtg624.t1
Asue_scaffold1	AUGUSTUS	exon	2581769	2581834	.	-	.	ID=AsAtg624.t1.exon8;Parent=AsAtg624.t1
Asue_scaffold1	AUGUSTUS	exon	2581909	2581975	.	-	.	ID=AsAtg624.t1.exon9;Parent=AsAtg624.t1
Asue_scaffold1	AUGUSTUS	exon	2582330	2582343	.	-	.	ID=AsAtg624.t1.exon10;Parent=AsAtg624.t1
###
# start gene g625
# protein sequence = [MLAIRSSNYLRCIPSLCTKTQISQFSSVLISFSRQISHLRLSSCHRAMSSSRPSAFDALMSNARAAAKKKTPQTTNLS
# RSPNKRKIGETQDANLGKTIVSEGTLPKTEDLLEPVSDSANPRSDTSSIAEDSKTGAKKAKTLSKTDEMKSKIGLLKKKPNDFDPEKMSCWEKGERVP
# FLFVALAFDLISNESGRIVITDILCNMLRTVIATTPEDLVATVYLSANEIAPAHEGVELGIGESTIIKAISEAFGRTEDHVKKQNTELGDLGLVAKGS
# RSTQTMMFKPEPLTVVKVFDTFRQIAKESGKDSNEKKKNRMKALLVATTDCEPLYLTRLLQAKLRLGFSGQTVLAALGQAAVYNEEHSKPPPNTKSPL
# EEAAKIVKQVFTVLPVYDIIVPALLSGGVWNLPKTCNFTLGVPIGPMLAKPTKGVAEILNKFQDIVFTCEYKYDGERAQIHFMEDGTFEIYSRNAERN
# TGKYPDVALALSRLKKPSVKSFILDCEVVAFDREKKKILPFQILSTRARKNVNVNDIKVGVCIFAFDMLYLNGQQLIQENLKIRREKLYESFEEDPGY
# FQFATAVTSNDIDEIQKFLDASVDVGCEGLIIKTLDSDATYEPAKRSNNWLKLKKDYMDSIGDSVDLVPIAAFHGRGKRTGVYGAFLLACYDVDKEEF
# QSICKIGTGFSDAMLDERSSSLRSQVIATPKQYYRVGDSLNPDVWFEPTEVWEVKAADLTISPVHRAATGIVDPDKGISLRFPRLLRVREDKKPEEAT
# SSEQIADLYQAQKHNHPSNEVKGDDD]
# Evidence for and against this transcript:
# % of transcript supported by hints (any source): 94.3
# CDS exons: 17/17
#      P:  17 
# CDS introns: 16/16
#      E:  15 
#      P:  16 
# 5'UTR exons and introns: 0/1
# 3'UTR exons and introns: 0/1
# hint groups fully obeyed: 33
#      E:  15 
#      P:  18 
# incompatible hint groups: 17
#      P:  17 (AT1G08130.1,TRINITY_GG_35_c2010_g1_i1)
# end gene g625
Asue_scaffold1	AUGUSTUS	gene	2582823	2588079	.	-	.	ID=AsAtg625
Asue_scaffold1	AUGUSTUS	mRNA	2582823	2588079	.	-	.	ID=AsAtg625.t1;Parent=AsAtg625
Asue_scaffold1	AUGUSTUS	CDS	2583026	2583094	.	-	0	ID=AsAtg625.t1.cds;Parent=AsAtg625.t1
Asue_scaffold1	AUGUSTUS	CDS	2583210	2583287	.	-	0	ID=AsAtg625.t1.cds;Parent=AsAtg625.t1
Asue_scaffold1	AUGUSTUS	CDS	2583390	2583467	.	-	0	ID=AsAtg625.t1.cds;Parent=AsAtg625.t1
Asue_scaffold1	AUGUSTUS	CDS	2583573	2583629	.	-	0	ID=AsAtg625.t1.cds;Parent=AsAtg625.t1
Asue_scaffold1	AUGUSTUS	CDS	2583708	2583781	.	-	2	ID=AsAtg625.t1.cds;Parent=AsAtg625.t1
Asue_scaffold1	AUGUSTUS	CDS	2583882	2583953	.	-	2	ID=AsAtg625.t1.cds;Parent=AsAtg625.t1
Asue_scaffold1	AUGUSTUS	CDS	2584033	2584094	.	-	1	ID=AsAtg625.t1.cds;Parent=AsAtg625.t1
Asue_scaffold1	AUGUSTUS	CDS	2584173	2584274	.	-	1	ID=AsAtg625.t1.cds;Parent=AsAtg625.t1
Asue_scaffold1	AUGUSTUS	CDS	2584858	2584970	.	-	0	ID=AsAtg625.t1.cds;Parent=AsAtg625.t1
Asue_scaffold1	AUGUSTUS	CDS	2585077	2585208	.	-	0	ID=AsAtg625.t1.cds;Parent=AsAtg625.t1
Asue_scaffold1	AUGUSTUS	CDS	2585667	2585754	.	-	1	ID=AsAtg625.t1.cds;Parent=AsAtg625.t1
Asue_scaffold1	AUGUSTUS	CDS	2585833	2585927	.	-	0	ID=AsAtg625.t1.cds;Parent=AsAtg625.t1
Asue_scaffold1	AUGUSTUS	CDS	2586022	2586252	.	-	0	ID=AsAtg625.t1.cds;Parent=AsAtg625.t1
Asue_scaffold1	AUGUSTUS	CDS	2586483	2586599	.	-	0	ID=AsAtg625.t1.cds;Parent=AsAtg625.t1
Asue_scaffold1	AUGUSTUS	CDS	2586676	2586777	.	-	0	ID=AsAtg625.t1.cds;Parent=AsAtg625.t1
Asue_scaffold1	AUGUSTUS	CDS	2586906	2587022	.	-	0	ID=AsAtg625.t1.cds;Parent=AsAtg625.t1
Asue_scaffold1	AUGUSTUS	CDS	2587143	2587928	.	-	0	ID=AsAtg625.t1.cds;Parent=AsAtg625.t1
Asue_scaffold1	AUGUSTUS	exon	2583026	2583094	.	-	.	ID=AsAtg625.t1.exon1;Parent=AsAtg625.t1
Asue_scaffold1	AUGUSTUS	exon	2583210	2583287	.	-	.	ID=AsAtg625.t1.exon2;Parent=AsAtg625.t1
Asue_scaffold1	AUGUSTUS	exon	2583390	2583467	.	-	.	ID=AsAtg625.t1.exon3;Parent=AsAtg625.t1
Asue_scaffold1	AUGUSTUS	exon	2583573	2583629	.	-	.	ID=AsAtg625.t1.exon4;Parent=AsAtg625.t1
Asue_scaffold1	AUGUSTUS	exon	2583708	2583781	.	-	.	ID=AsAtg625.t1.exon5;Parent=AsAtg625.t1
Asue_scaffold1	AUGUSTUS	exon	2583882	2583953	.	-	.	ID=AsAtg625.t1.exon6;Parent=AsAtg625.t1
Asue_scaffold1	AUGUSTUS	exon	2584033	2584094	.	-	.	ID=AsAtg625.t1.exon7;Parent=AsAtg625.t1
Asue_scaffold1	AUGUSTUS	exon	2584173	2584274	.	-	.	ID=AsAtg625.t1.exon8;Parent=AsAtg625.t1
Asue_scaffold1	AUGUSTUS	exon	2584858	2584970	.	-	.	ID=AsAtg625.t1.exon9;Parent=AsAtg625.t1
Asue_scaffold1	AUGUSTUS	exon	2585077	2585208	.	-	.	ID=AsAtg625.t1.exon10;Parent=AsAtg625.t1
Asue_scaffold1	AUGUSTUS	exon	2585667	2585754	.	-	.	ID=AsAtg625.t1.exon11;Parent=AsAtg625.t1
Asue_scaffold1	AUGUSTUS	exon	2585833	2585927	.	-	.	ID=AsAtg625.t1.exon12;Parent=AsAtg625.t1
Asue_scaffold1	AUGUSTUS	exon	2586022	2586252	.	-	.	ID=AsAtg625.t1.exon13;Parent=AsAtg625.t1
Asue_scaffold1	AUGUSTUS	exon	2586483	2586599	.	-	.	ID=AsAtg625.t1.exon14;Parent=AsAtg625.t1
Asue_scaffold1	AUGUSTUS	exon	2586676	2586777	.	-	.	ID=AsAtg625.t1.exon15;Parent=AsAtg625.t1
Asue_scaffold1	AUGUSTUS	exon	2586906	2587022	.	-	.	ID=AsAtg625.t1.exon16;Parent=AsAtg625.t1
Asue_scaffold1	AUGUSTUS	exon	2587143	2587928	.	-	.	ID=AsAtg625.t1.exon17;Parent=AsAtg625.t1
###
# start gene g626
# protein sequence = [MDAENATWRKEFMWNNDEKRAEMGTKMFCDVGAVLSEMFGSMQIPCLKHIFIHYNQYMTKVPDTIGAFAFVLDWFLRG
# VTTDVGIMKKSGTKSVVIGITSMIIPWQIGKLLYSSREKSSILTMTEMEYTVMTFTMSMTPFTCVNMLLTDLKIVHTDFGQIAQSAGMVCLIYVGGND
# DKEALALADHMRGNQQVILTVLRLIPTSHADESSLRIHSQMVDMNRHEDQRPGDKSTIIDWTVGXXXXXXXXXXXXXXXXXXXXXXXXXXXXXXXXXX
# XXXXXXXXXXXXXXXXXXXXXXXXXXXXXXXXXXE]
# Evidence for and against this transcript:
# % of transcript supported by hints (any source): 28.6
# CDS exons: 2/3
#      P:   2 
# CDS introns: 0/2
# 5'UTR exons and introns: 0/1
# 3'UTR exons and introns: 0/1
# hint groups fully obeyed: 0
# incompatible hint groups: 2
#      P:   2 (TRINITY_GG_35_c3735_g1_i1,TRINITY_GG_35_c2837_g1_i1)
# end gene g626
Asue_scaffold1	AUGUSTUS	gene	2588806	2591719	.	-	.	ID=AsAtg626
Asue_scaffold1	AUGUSTUS	mRNA	2588806	2591719	.	-	.	ID=AsAtg626.t1;Parent=AsAtg626
Asue_scaffold1	AUGUSTUS	CDS	2588932	2589363	.	-	0	ID=AsAtg626.t1.cds;Parent=AsAtg626.t1
Asue_scaffold1	AUGUSTUS	CDS	2590807	2591214	.	-	0	ID=AsAtg626.t1.cds;Parent=AsAtg626.t1
Asue_scaffold1	AUGUSTUS	CDS	2591497	2591586	.	-	0	ID=AsAtg626.t1.cds;Parent=AsAtg626.t1
Asue_scaffold1	AUGUSTUS	exon	2588932	2589363	.	-	.	ID=AsAtg626.t1.exon1;Parent=AsAtg626.t1
Asue_scaffold1	AUGUSTUS	exon	2590807	2591214	.	-	.	ID=AsAtg626.t1.exon2;Parent=AsAtg626.t1
Asue_scaffold1	AUGUSTUS	exon	2591497	2591586	.	-	.	ID=AsAtg626.t1.exon3;Parent=AsAtg626.t1
###
# start gene g627
# protein sequence = [MESRNEAYEGAYNATFWGDFSYHGYGFSEDGSKFCEQIPILVNSFGAGAALSQTNLLPNDWTIQHILFPDDTRPKVPE
# TLGGFAFVFYWFIEGVKMDVGMVRKTGTKVIVTGIATVILPIIAANMVFEHLGIHGYLKAIKGSPDQPLRVRQDRDFDRYGGGWNGFWC]
# Evidence for and against this transcript:
# % of transcript supported by hints (any source): 0
# CDS exons: 0/3
# CDS introns: 0/2
# 5'UTR exons and introns: 0/1
# 3'UTR exons and introns: 0/1
# hint groups fully obeyed: 0
# incompatible hint groups: 0
# protein sequence = [MESRNEAYEGAYNATFWGDFSYHGYGFSEDGSKFCEQIPILVNSFGAGAALSQTNLLPNDWTIQHILFPDDTRPKVPE
# TLGGFAFVFYWFIEGVKMDVGMVRKTGTKVIVTGIATVILPIIAANMVFGKLRETGGKYLTGMEYRTILFMQSISAFTGISRLLRDLRINHSEFGRIV
# ISTAMVADGTGFGVNLFALVAWMDWRVSALQGIGQLRHFDGQLYEALTIIIVVFVAKIIFSMIPALLAKMPLTDSFVMALILSNKGIVELCYFLYGVE
# SNVSSHI]
# Evidence for and against this transcript:
# % of transcript supported by hints (any source): 0
# CDS exons: 0/3
# CDS introns: 0/2
# 5'UTR exons and introns: 0/1
# 3'UTR exons and introns: 0/1
# hint groups fully obeyed: 0
# incompatible hint groups: 0
# end gene g627
Asue_scaffold1	AUGUSTUS	gene	2597633	2599367	.	-	.	ID=AsAtg627
Asue_scaffold1	AUGUSTUS	mRNA	2598267	2599367	.	-	.	ID=AsAtg627.t1;Parent=AsAtg627
Asue_scaffold1	AUGUSTUS	CDS	2598370	2598491	.	-	2	ID=AsAtg627.t1.cds;Parent=AsAtg627.t1
Asue_scaffold1	AUGUSTUS	CDS	2598560	2598803	.	-	0	ID=AsAtg627.t1.cds;Parent=AsAtg627.t1
Asue_scaffold1	AUGUSTUS	CDS	2599050	2599187	.	-	0	ID=AsAtg627.t1.cds;Parent=AsAtg627.t1
Asue_scaffold1	AUGUSTUS	exon	2598370	2598491	.	-	.	ID=AsAtg627.t1.exon1;Parent=AsAtg627.t1
Asue_scaffold1	AUGUSTUS	exon	2598560	2598803	.	-	.	ID=AsAtg627.t1.exon2;Parent=AsAtg627.t1
Asue_scaffold1	AUGUSTUS	exon	2599050	2599187	.	-	.	ID=AsAtg627.t1.exon3;Parent=AsAtg627.t1
Asue_scaffold1	AUGUSTUS	mRNA	2597633	2599367	.	-	.	ID=AsAtg627.t2;Parent=AsAtg627
Asue_scaffold1	AUGUSTUS	CDS	2597766	2597987	.	-	0	ID=AsAtg627.t2.cds;Parent=AsAtg627.t2
Asue_scaffold1	AUGUSTUS	CDS	2598318	2598803	.	-	0	ID=AsAtg627.t2.cds;Parent=AsAtg627.t2
Asue_scaffold1	AUGUSTUS	CDS	2599050	2599187	.	-	0	ID=AsAtg627.t2.cds;Parent=AsAtg627.t2
Asue_scaffold1	AUGUSTUS	exon	2597766	2597987	.	-	.	ID=AsAtg627.t2.exon1;Parent=AsAtg627.t2
Asue_scaffold1	AUGUSTUS	exon	2598318	2598803	.	-	.	ID=AsAtg627.t2.exon2;Parent=AsAtg627.t2
Asue_scaffold1	AUGUSTUS	exon	2599050	2599187	.	-	.	ID=AsAtg627.t2.exon3;Parent=AsAtg627.t2
###
# start gene g628
# protein sequence = [MVPPNPAHXXXXXXXXXXXXXXXXXXXXLPGRRMNPVLCIIVALVLLGLLVGLAILITYLTLRPKRLIYTVEAASVQE
# FAIGNNDDHINAKFSYVIKSYNPEKHVSVRYHSMRISTAHHNQSVAHKNISPFKQRPKNETRIETQLVSHNVALSKFNARDLRAEKSKGTIEMEVYIT
# ARVSYKTWIFRSRRRTLKAVCTPVMINVTSSSLDGFQRVLCKTRL]
# Evidence for and against this transcript:
# % of transcript supported by hints (any source): 28.6
# CDS exons: 1/1
#      P:   1 
# CDS introns: 0/0
# 5'UTR exons and introns: 1/5
#      E:   1 
# 3'UTR exons and introns: 0/1
# hint groups fully obeyed: 1
#      E:   1 
# incompatible hint groups: 4
#      P:   4 (AT1G08160.1,TRINITY_GG_35_c2146_g1_i1,TRINITY_GG_35_c353_g1_i2)
# end gene g628
Asue_scaffold1	AUGUSTUS	gene	2599526	2602257	.	-	.	ID=AsAtg628
Asue_scaffold1	AUGUSTUS	mRNA	2599526	2602257	.	-	.	ID=AsAtg628.t1;Parent=AsAtg628
Asue_scaffold1	AUGUSTUS	CDS	2599784	2600449	.	-	0	ID=AsAtg628.t1.cds;Parent=AsAtg628.t1
Asue_scaffold1	AUGUSTUS	exon	2599784	2600449	.	-	.	ID=AsAtg628.t1.exon1;Parent=AsAtg628.t1
###
# start gene g629
# protein sequence = [MAPRKPKVVSVTKKKKVVEETIKVTVTEEGDPCVTTETANDQETQDLTFSIPAGENVTTVEIPVEVRDERSPPVGENV
# TTVKIPVDDRDESSPQPPETPVEVRDEPSPQPPETPASKSEGTLKKTDKVXXXXXXXXXXXXXXXXXLAGDEYRRYVYKVMKQVHPDLGITSKAMTVV
# NMFMGDMFERIAQEAARLSDYTKRRTLSSREIEAAVRLVLPGELSRHAVAEGSKAVSNFVGYDSRKR]
# Evidence for and against this transcript:
# % of transcript supported by hints (any source): 33.3
# CDS exons: 1/1
#      P:   1 
# CDS introns: 0/0
# 5'UTR exons and introns: 0/1
# 3'UTR exons and introns: 0/1
# hint groups fully obeyed: 0
# incompatible hint groups: 2
#      P:   2 (AT1G08170.1,TRINITY_GG_35_c4206_g1_i1)
# end gene g629
Asue_scaffold1	AUGUSTUS	gene	2602897	2603807	.	-	.	ID=AsAtg629
Asue_scaffold1	AUGUSTUS	mRNA	2602897	2603807	.	-	.	ID=AsAtg629.t1;Parent=AsAtg629
Asue_scaffold1	AUGUSTUS	CDS	2603049	2603780	.	-	0	ID=AsAtg629.t1.cds;Parent=AsAtg629.t1
Asue_scaffold1	AUGUSTUS	exon	2603049	2603780	.	-	.	ID=AsAtg629.t1.exon1;Parent=AsAtg629.t1
###
# start gene g630
# protein sequence = [MAAVPPENGVDXXXXXXXXXXXXXXXXXXXXXXXXXXXXXXXXPRLKYQRMGGNVPALLSNDAASCIAVAARMIALGT
# HDGTVRILDLLGNQVKEFRAHTAPVNDINFDTEGEYIGSCSDDGSVVINSLFTDDEKMKFDYHRPMKAISLDPDYTKKQSKRFVAGGLAGHLYMNSKK
# WFGNKDQVLHSGEGPIHSVKWRGSLIAWANDVGVKVYDTAKDQRVTFIEKPRGSPRPEALLPHLVWQDDTLLVIGWGTSVKIASIKSDQQQTGTFRQI
# QMSSLTQVDIVASFQTSYYISGIAPFGDSLVILAYIPIEGDGEKEFSSTTTLSRQGNAQRPEIRIVSWNNDELTMDALPVHGFEHYKAKDYSLAHAPF
# PGSSYAGGQWAAGDEPLYYIVSPKDVVIAKPRDAEDHINWLLQHGFHEKALAAVEASEGRTELIDKVGAGYLDHLIVERKYAEAASLCPKLLRGSASA
# WERWVFHFAQLRQLPVLVPYMPTDNPRLKDTVYEVALVALATNPSYHKELLSAVKSWPRSVYSALTVISAIEPQLNTSSMTDALKEALAELYVIDGQY
# QKAFSLYADLLKPEVFDFIEKYSLHEAIRGKVVQLMLLDCKRATVLFIQNRDLIPPSEVVPQLLKAGKNPQLLKAGKKCDSRYYLYLYLHALFEVSHD
# TGKDFHDMQVELYAEYDTKMLLPFLRSSQHYKLEKAYELCVKKDFLREQVFVLGRMGNAKQALAVIINKLGDIEEAVEFVSMQHDDDLWEELIKQCLN
# KPEMVGLLLEHTVGNLDPLYIVNMVPNGLEIPRLRDRLVKIVTDYRTETSLRHGCNDILKTDIVNLLVKCFNEARRGVCLSHEDDDSRAKREDNNRSS
# FSQRMVVDKSLSIKMTEVKSKTRGDTRCCMCFDPVSIRGDTVVVFFCCHAYHETCLMDAAFSNNNHKTTKGSSGYEYSYDNGVXXXXXXXXXXXXXXX
# XDRPGRSRLRCILCTTAAAASAR]
# Evidence for and against this transcript:
# % of transcript supported by hints (any source): 90.2
# CDS exons: 19/19
#      P:  19 
# CDS introns: 18/18
#      E:  18 
#      P:  18 
# 5'UTR exons and introns: 0/3
# 3'UTR exons and introns: 0/1
# hint groups fully obeyed: 37
#      E:  18 
#      P:  19 
# incompatible hint groups: 20
#      P:  20 (AT1G08190.1,TRINITY_GG_35_c383_g1_i1)
# end gene g630
Asue_scaffold1	AUGUSTUS	gene	2605792	2613932	.	+	.	ID=AsAtg630
Asue_scaffold1	AUGUSTUS	mRNA	2605792	2613932	.	+	.	ID=AsAtg630.t1;Parent=AsAtg630
Asue_scaffold1	AUGUSTUS	CDS	2607758	2608033	.	+	0	ID=AsAtg630.t1.cds;Parent=AsAtg630.t1
Asue_scaffold1	AUGUSTUS	CDS	2608274	2608546	.	+	0	ID=AsAtg630.t1.cds;Parent=AsAtg630.t1
Asue_scaffold1	AUGUSTUS	CDS	2608625	2608804	.	+	0	ID=AsAtg630.t1.cds;Parent=AsAtg630.t1
Asue_scaffold1	AUGUSTUS	CDS	2608901	2609158	.	+	0	ID=AsAtg630.t1.cds;Parent=AsAtg630.t1
Asue_scaffold1	AUGUSTUS	CDS	2609261	2609393	.	+	0	ID=AsAtg630.t1.cds;Parent=AsAtg630.t1
Asue_scaffold1	AUGUSTUS	CDS	2609483	2609573	.	+	2	ID=AsAtg630.t1.cds;Parent=AsAtg630.t1
Asue_scaffold1	AUGUSTUS	CDS	2609670	2609772	.	+	1	ID=AsAtg630.t1.cds;Parent=AsAtg630.t1
Asue_scaffold1	AUGUSTUS	CDS	2610130	2610233	.	+	0	ID=AsAtg630.t1.cds;Parent=AsAtg630.t1
Asue_scaffold1	AUGUSTUS	CDS	2610319	2610412	.	+	1	ID=AsAtg630.t1.cds;Parent=AsAtg630.t1
Asue_scaffold1	AUGUSTUS	CDS	2610582	2610737	.	+	0	ID=AsAtg630.t1.cds;Parent=AsAtg630.t1
Asue_scaffold1	AUGUSTUS	CDS	2610819	2610881	.	+	0	ID=AsAtg630.t1.cds;Parent=AsAtg630.t1
Asue_scaffold1	AUGUSTUS	CDS	2610990	2611055	.	+	0	ID=AsAtg630.t1.cds;Parent=AsAtg630.t1
Asue_scaffold1	AUGUSTUS	CDS	2611377	2611604	.	+	0	ID=AsAtg630.t1.cds;Parent=AsAtg630.t1
Asue_scaffold1	AUGUSTUS	CDS	2611696	2611773	.	+	0	ID=AsAtg630.t1.cds;Parent=AsAtg630.t1
Asue_scaffold1	AUGUSTUS	CDS	2611862	2611981	.	+	0	ID=AsAtg630.t1.cds;Parent=AsAtg630.t1
Asue_scaffold1	AUGUSTUS	CDS	2612115	2612195	.	+	0	ID=AsAtg630.t1.cds;Parent=AsAtg630.t1
Asue_scaffold1	AUGUSTUS	CDS	2612309	2612394	.	+	0	ID=AsAtg630.t1.cds;Parent=AsAtg630.t1
Asue_scaffold1	AUGUSTUS	CDS	2612613	2612694	.	+	1	ID=AsAtg630.t1.cds;Parent=AsAtg630.t1
Asue_scaffold1	AUGUSTUS	CDS	2612783	2613262	.	+	0	ID=AsAtg630.t1.cds;Parent=AsAtg630.t1
Asue_scaffold1	AUGUSTUS	exon	2607758	2608033	.	+	.	ID=AsAtg630.t1.exon1;Parent=AsAtg630.t1
Asue_scaffold1	AUGUSTUS	exon	2608274	2608546	.	+	.	ID=AsAtg630.t1.exon2;Parent=AsAtg630.t1
Asue_scaffold1	AUGUSTUS	exon	2608625	2608804	.	+	.	ID=AsAtg630.t1.exon3;Parent=AsAtg630.t1
Asue_scaffold1	AUGUSTUS	exon	2608901	2609158	.	+	.	ID=AsAtg630.t1.exon4;Parent=AsAtg630.t1
Asue_scaffold1	AUGUSTUS	exon	2609261	2609393	.	+	.	ID=AsAtg630.t1.exon5;Parent=AsAtg630.t1
Asue_scaffold1	AUGUSTUS	exon	2609483	2609573	.	+	.	ID=AsAtg630.t1.exon6;Parent=AsAtg630.t1
Asue_scaffold1	AUGUSTUS	exon	2609670	2609772	.	+	.	ID=AsAtg630.t1.exon7;Parent=AsAtg630.t1
Asue_scaffold1	AUGUSTUS	exon	2610130	2610233	.	+	.	ID=AsAtg630.t1.exon8;Parent=AsAtg630.t1
Asue_scaffold1	AUGUSTUS	exon	2610319	2610412	.	+	.	ID=AsAtg630.t1.exon9;Parent=AsAtg630.t1
Asue_scaffold1	AUGUSTUS	exon	2610582	2610737	.	+	.	ID=AsAtg630.t1.exon10;Parent=AsAtg630.t1
Asue_scaffold1	AUGUSTUS	exon	2610819	2610881	.	+	.	ID=AsAtg630.t1.exon11;Parent=AsAtg630.t1
Asue_scaffold1	AUGUSTUS	exon	2610990	2611055	.	+	.	ID=AsAtg630.t1.exon12;Parent=AsAtg630.t1
Asue_scaffold1	AUGUSTUS	exon	2611377	2611604	.	+	.	ID=AsAtg630.t1.exon13;Parent=AsAtg630.t1
Asue_scaffold1	AUGUSTUS	exon	2611696	2611773	.	+	.	ID=AsAtg630.t1.exon14;Parent=AsAtg630.t1
Asue_scaffold1	AUGUSTUS	exon	2611862	2611981	.	+	.	ID=AsAtg630.t1.exon15;Parent=AsAtg630.t1
Asue_scaffold1	AUGUSTUS	exon	2612115	2612195	.	+	.	ID=AsAtg630.t1.exon16;Parent=AsAtg630.t1
Asue_scaffold1	AUGUSTUS	exon	2612309	2612394	.	+	.	ID=AsAtg630.t1.exon17;Parent=AsAtg630.t1
Asue_scaffold1	AUGUSTUS	exon	2612613	2612694	.	+	.	ID=AsAtg630.t1.exon18;Parent=AsAtg630.t1
Asue_scaffold1	AUGUSTUS	exon	2612783	2613262	.	+	.	ID=AsAtg630.t1.exon19;Parent=AsAtg630.t1
###
# start gene g631
# protein sequence = [MANGADRLDLDGKPIKPMTICMIGAGGFIGSHLCEKLMTETPHKVLALDVYNDKIKHLLEPDTVQWAGRIQFHRINIK
# HDSRLEGLIKMADLTINLAAICTPADYNTRPLDTIYSNFIDALPVVKYCSENNKRLIHFSTCEVYGKTIGSFLPKDHPLRQDPEFYVLKEDISPCIFG
# SIEKQRWSYACAKQLIERLVYAEGAENGLEFTIVRPFNWIGPRMDFIPGIDGPSEGVPRVLACFSNNLLRREPLKLVDGGESQRTFIYIKDAIEAVLL
# MIENPERANGHIFNVGNPNNEVTVRQLAEMMTEVYAKVSGETAIESPTIDVSSKEFYGEGYDDSDKRIPDMTIINRQLGWNPKTSLWDLLESTLTYQH
# TTYAEAIKKATSKPVAS]
# Evidence for and against this transcript:
# % of transcript supported by hints (any source): 89.5
# CDS exons: 9/9
#      P:   9 
# CDS introns: 8/8
#      E:   8 
#      P:   8 
# 5'UTR exons and introns: 0/1
# 3'UTR exons and introns: 0/1
# hint groups fully obeyed: 18
#      E:   8 
#      P:  10 
# incompatible hint groups: 9
#      P:   9 (AT2G27860.1,TRINITY_GG_35_c1565_g1_i1)
# end gene g631
Asue_scaffold1	AUGUSTUS	gene	2613958	2616787	.	-	.	ID=AsAtg631
Asue_scaffold1	AUGUSTUS	mRNA	2613958	2616787	.	-	.	ID=AsAtg631.t1;Parent=AsAtg631
Asue_scaffold1	AUGUSTUS	CDS	2614359	2614471	.	-	2	ID=AsAtg631.t1.cds;Parent=AsAtg631.t1
Asue_scaffold1	AUGUSTUS	CDS	2614558	2614693	.	-	0	ID=AsAtg631.t1.cds;Parent=AsAtg631.t1
Asue_scaffold1	AUGUSTUS	CDS	2614789	2614881	.	-	0	ID=AsAtg631.t1.cds;Parent=AsAtg631.t1
Asue_scaffold1	AUGUSTUS	CDS	2614978	2615079	.	-	0	ID=AsAtg631.t1.cds;Parent=AsAtg631.t1
Asue_scaffold1	AUGUSTUS	CDS	2615170	2615303	.	-	2	ID=AsAtg631.t1.cds;Parent=AsAtg631.t1
Asue_scaffold1	AUGUSTUS	CDS	2615386	2615500	.	-	0	ID=AsAtg631.t1.cds;Parent=AsAtg631.t1
Asue_scaffold1	AUGUSTUS	CDS	2615963	2616070	.	-	0	ID=AsAtg631.t1.cds;Parent=AsAtg631.t1
Asue_scaffold1	AUGUSTUS	CDS	2616198	2616290	.	-	0	ID=AsAtg631.t1.cds;Parent=AsAtg631.t1
Asue_scaffold1	AUGUSTUS	CDS	2616434	2616709	.	-	0	ID=AsAtg631.t1.cds;Parent=AsAtg631.t1
Asue_scaffold1	AUGUSTUS	exon	2614359	2614471	.	-	.	ID=AsAtg631.t1.exon1;Parent=AsAtg631.t1
Asue_scaffold1	AUGUSTUS	exon	2614558	2614693	.	-	.	ID=AsAtg631.t1.exon2;Parent=AsAtg631.t1
Asue_scaffold1	AUGUSTUS	exon	2614789	2614881	.	-	.	ID=AsAtg631.t1.exon3;Parent=AsAtg631.t1
Asue_scaffold1	AUGUSTUS	exon	2614978	2615079	.	-	.	ID=AsAtg631.t1.exon4;Parent=AsAtg631.t1
Asue_scaffold1	AUGUSTUS	exon	2615170	2615303	.	-	.	ID=AsAtg631.t1.exon5;Parent=AsAtg631.t1
Asue_scaffold1	AUGUSTUS	exon	2615386	2615500	.	-	.	ID=AsAtg631.t1.exon6;Parent=AsAtg631.t1
Asue_scaffold1	AUGUSTUS	exon	2615963	2616070	.	-	.	ID=AsAtg631.t1.exon7;Parent=AsAtg631.t1
Asue_scaffold1	AUGUSTUS	exon	2616198	2616290	.	-	.	ID=AsAtg631.t1.exon8;Parent=AsAtg631.t1
Asue_scaffold1	AUGUSTUS	exon	2616434	2616709	.	-	.	ID=AsAtg631.t1.exon9;Parent=AsAtg631.t1
###
# start gene g632
# protein sequence = [MCKTLVLSSEYIIRTFQLAAFSLFPQEEKVRTPEMAVDSPAGVIIIAAVLLLAATTLACGSDAVLKLERLIPPNHELG
# LTELRAFDSARHGRLLQSPVGGVVNFPVDGASDPFLVGLYYTKVKLGTPPREFNVQIDTGSDVLWVSCTSCNGCPKTSELQIQLSFFDPGVSSSASLV
# SCSDRRCYSNFQTESGCSPNNLCSYSFKYGDGSGTSGYYISDFMSFDTVITSTLAINSSAPFVFGCSNLQSGDLQRPRRAVDGIFGLGQGSLSVISQL
# AVQGLAPRVFSHCLKGDKSGGGIMVLGQIKRPDTVYTPLVPSQPHYNVNLQSIAVNGQILPIDPSVFTIATGDGTIIDTGTTLAYLPDEAYSPFIQAV
# ANAVSQYGRPITYESYQCFEITAGDVDVFPQVSLSFAGGASMVLGPRAYLQIFSSSGSSIWCIGFQRMSHRRITILGDLVLKDKVVVYDLVRQRIGWA
# EYDCSLEVNVSASRGGRSKDVINTGQWRESGSESFNRSYYLLQLVVFLVHLFARFL]
# Evidence for and against this transcript:
# % of transcript supported by hints (any source): 90.5
# CDS exons: 10/10
#      P:  10 
# CDS introns: 9/9
#      E:   7 
#      P:   9 
# 5'UTR exons and introns: 0/1
# 3'UTR exons and introns: 0/1
# hint groups fully obeyed: 18
#      E:   7 
#      P:  11 
# incompatible hint groups: 11
#      P:  11 (AT1G08210.1)
# end gene g632
Asue_scaffold1	AUGUSTUS	gene	2617080	2620837	.	-	.	ID=AsAtg632
Asue_scaffold1	AUGUSTUS	mRNA	2617080	2620837	.	-	.	ID=AsAtg632.t1;Parent=AsAtg632
Asue_scaffold1	AUGUSTUS	CDS	2617217	2617377	.	-	2	ID=AsAtg632.t1.cds;Parent=AsAtg632.t1
Asue_scaffold1	AUGUSTUS	CDS	2617454	2617525	.	-	2	ID=AsAtg632.t1.cds;Parent=AsAtg632.t1
Asue_scaffold1	AUGUSTUS	CDS	2617607	2617673	.	-	0	ID=AsAtg632.t1.cds;Parent=AsAtg632.t1
Asue_scaffold1	AUGUSTUS	CDS	2617961	2618054	.	-	1	ID=AsAtg632.t1.cds;Parent=AsAtg632.t1
Asue_scaffold1	AUGUSTUS	CDS	2618137	2618210	.	-	0	ID=AsAtg632.t1.cds;Parent=AsAtg632.t1
Asue_scaffold1	AUGUSTUS	CDS	2618412	2618574	.	-	1	ID=AsAtg632.t1.cds;Parent=AsAtg632.t1
Asue_scaffold1	AUGUSTUS	CDS	2618962	2619189	.	-	1	ID=AsAtg632.t1.cds;Parent=AsAtg632.t1
Asue_scaffold1	AUGUSTUS	CDS	2619531	2619775	.	-	0	ID=AsAtg632.t1.cds;Parent=AsAtg632.t1
Asue_scaffold1	AUGUSTUS	CDS	2619916	2620045	.	-	1	ID=AsAtg632.t1.cds;Parent=AsAtg632.t1
Asue_scaffold1	AUGUSTUS	CDS	2620460	2620806	.	-	0	ID=AsAtg632.t1.cds;Parent=AsAtg632.t1
Asue_scaffold1	AUGUSTUS	exon	2617217	2617377	.	-	.	ID=AsAtg632.t1.exon1;Parent=AsAtg632.t1
Asue_scaffold1	AUGUSTUS	exon	2617454	2617525	.	-	.	ID=AsAtg632.t1.exon2;Parent=AsAtg632.t1
Asue_scaffold1	AUGUSTUS	exon	2617607	2617673	.	-	.	ID=AsAtg632.t1.exon3;Parent=AsAtg632.t1
Asue_scaffold1	AUGUSTUS	exon	2617961	2618054	.	-	.	ID=AsAtg632.t1.exon4;Parent=AsAtg632.t1
Asue_scaffold1	AUGUSTUS	exon	2618137	2618210	.	-	.	ID=AsAtg632.t1.exon5;Parent=AsAtg632.t1
Asue_scaffold1	AUGUSTUS	exon	2618412	2618574	.	-	.	ID=AsAtg632.t1.exon6;Parent=AsAtg632.t1
Asue_scaffold1	AUGUSTUS	exon	2618962	2619189	.	-	.	ID=AsAtg632.t1.exon7;Parent=AsAtg632.t1
Asue_scaffold1	AUGUSTUS	exon	2619531	2619775	.	-	.	ID=AsAtg632.t1.exon8;Parent=AsAtg632.t1
Asue_scaffold1	AUGUSTUS	exon	2619916	2620045	.	-	.	ID=AsAtg632.t1.exon9;Parent=AsAtg632.t1
Asue_scaffold1	AUGUSTUS	exon	2620460	2620806	.	-	.	ID=AsAtg632.t1.exon10;Parent=AsAtg632.t1
###
# start gene g633
# protein sequence = [MATTLNRILKHRSVSALNKHHQGLFSLTRYENHDSLPSQMPALRSTTRSFLDFYKFGNKKAIEDERARLNDEMNRGYF
# ADMKEFKEHGGKIAAANKTIIPAASAIKFPVLAVTFSNGKSLKLPITPNSNEVDTESLVVPKVSLVCLSFRASSQEMISSWSKPFLESFGNRKDLQLF
# EVSFIDKWLLGLAPIRKLLLRVLQKPNNNENSVLQRQVGYAFGDHYYFRKEIKVLNLLTGYILLLDKSGRIRWQGFGTATPEEVSQLLSCTSLLLEDQ]
# Evidence for and against this transcript:
# % of transcript supported by hints (any source): 82.4
# CDS exons: 7/7
#      P:   7 
# CDS introns: 6/6
#      E:   2 
#      P:   6 
# 5'UTR exons and introns: 0/1
# 3'UTR exons and introns: 1/3
#      E:   1 
# hint groups fully obeyed: 7
#      E:   3 
#      P:   4 
# incompatible hint groups: 7
#      P:   7 (AT1G08220.1,TRINITY_GG_35_c515_g1_i1)
# end gene g633
Asue_scaffold1	AUGUSTUS	gene	2621183	2623487	.	-	.	ID=AsAtg633
Asue_scaffold1	AUGUSTUS	mRNA	2621183	2623487	.	-	.	ID=AsAtg633.t1;Parent=AsAtg633
Asue_scaffold1	AUGUSTUS	CDS	2621698	2621815	.	-	1	ID=AsAtg633.t1.cds;Parent=AsAtg633.t1
Asue_scaffold1	AUGUSTUS	CDS	2621912	2622087	.	-	0	ID=AsAtg633.t1.cds;Parent=AsAtg633.t1
Asue_scaffold1	AUGUSTUS	CDS	2622211	2622282	.	-	0	ID=AsAtg633.t1.cds;Parent=AsAtg633.t1
Asue_scaffold1	AUGUSTUS	CDS	2622494	2622682	.	-	0	ID=AsAtg633.t1.cds;Parent=AsAtg633.t1
Asue_scaffold1	AUGUSTUS	CDS	2622921	2622984	.	-	1	ID=AsAtg633.t1.cds;Parent=AsAtg633.t1
Asue_scaffold1	AUGUSTUS	CDS	2623122	2623162	.	-	0	ID=AsAtg633.t1.cds;Parent=AsAtg633.t1
Asue_scaffold1	AUGUSTUS	CDS	2623248	2623412	.	-	0	ID=AsAtg633.t1.cds;Parent=AsAtg633.t1
Asue_scaffold1	AUGUSTUS	exon	2621698	2621815	.	-	.	ID=AsAtg633.t1.exon1;Parent=AsAtg633.t1
Asue_scaffold1	AUGUSTUS	exon	2621912	2622087	.	-	.	ID=AsAtg633.t1.exon2;Parent=AsAtg633.t1
Asue_scaffold1	AUGUSTUS	exon	2622211	2622282	.	-	.	ID=AsAtg633.t1.exon3;Parent=AsAtg633.t1
Asue_scaffold1	AUGUSTUS	exon	2622494	2622682	.	-	.	ID=AsAtg633.t1.exon4;Parent=AsAtg633.t1
Asue_scaffold1	AUGUSTUS	exon	2622921	2622984	.	-	.	ID=AsAtg633.t1.exon5;Parent=AsAtg633.t1
Asue_scaffold1	AUGUSTUS	exon	2623122	2623162	.	-	.	ID=AsAtg633.t1.exon6;Parent=AsAtg633.t1
Asue_scaffold1	AUGUSTUS	exon	2623248	2623412	.	-	.	ID=AsAtg633.t1.exon7;Parent=AsAtg633.t1
###
# start gene g634
# protein sequence = [MKALSSSSPILGASQPATATALIARSGRSEWQSSCAILTSKVISQEESESLPVPPVSGGVDHLNGHNSAAARVPGMNL
# VPIEKSDSNPLVPQHRHNPLKPLSMTDLSPAPMHGSNLRVAYQGVPGAYSEAAAGKAYPNCQAIPCDQFEVAFQAVELWIADRAVLPVENSLGGSIHR
# NYDLLLRHRLHIVGEVQLPVHHCLLALPGVRKEFLTRVISHPQGLAQCEHTLTKLGLNVAREAVDDTAGAAEFIASNNLRDTAAIASARAAEIYGLEI
# LEDGIQDDVSNVTRFVMLAREPIIPRTDRPFKTSIVFAHEKGTSVLFKVLSAFAFRDISLTKIESRPNHNRPIRVVDDANVGTAKHFEYMFYVDFEAS
# MAEARAQNALAEVQEFTSFLRVLGSYPMDMTPWSPTSSTSSCDNMVELVTEIRVWGQSIIVWGXXXXXXXXXXXXXXXXXXXXXXXXXXXEEVVDAGS
# LFVLKSKGTWWHCGFHLTTSIVAPALLSLPYAFKFLGWAAGIYCLVGGAAVTFYSYTLLSLTLEHHASLGNRYLRFRDMAHHILGPKWGRYYVGPIQM
# AVCYGVVIANALLGGQCLKAMYLVVQPNGEMKLFEFVIIFGCLLLVLAQFPSFHSLRYINSLSLLLCLLYSASAAAASIYIGKKSNAPEKDYTIVGDK
# ETRVFGIFNAMAIIATTYGNGIIPEIQATISAPVKGKMMKGLCMCYLVVIMTFFTVAITGYWAFGNKANGLIFTNFLNAETNHYFVPTWFIFLVNLFT
# VLQLSAVAVVYLQPINDILESVISDPTKKEFSIRNVIPRLVVRSLFVVMATIVAAMLPFFGDVNSLLGAFGFIPLDFVLPVVFFNFTFKPSKKSFIFW
# INTVIAVVFSCLGVIAMVAAVRQIIIDANTYKLFADV]
# Evidence for and against this transcript:
# % of transcript supported by hints (any source): 63.2
# CDS exons: 7/8
#      P:   7 
# CDS introns: 5/7
#      E:   5 
#      P:   5 
# 5'UTR exons and introns: 0/1
# 3'UTR exons and introns: 0/3
# hint groups fully obeyed: 13
#      E:   5 
#      P:   8 
# incompatible hint groups: 8
#      P:   8 (AT1G08230.2,TRINITY_GG_35_c745_g1_i1,AT1G08250.1,TRINITY_GG_35_c1054_g1_i2)
# end gene g634
Asue_scaffold1	AUGUSTUS	gene	2625439	2633317	.	-	.	ID=AsAtg634
Asue_scaffold1	AUGUSTUS	mRNA	2625439	2633317	.	-	.	ID=AsAtg634.t1;Parent=AsAtg634
Asue_scaffold1	AUGUSTUS	CDS	2626784	2627164	.	-	0	ID=AsAtg634.t1.cds;Parent=AsAtg634.t1
Asue_scaffold1	AUGUSTUS	CDS	2627274	2627513	.	-	0	ID=AsAtg634.t1.cds;Parent=AsAtg634.t1
Asue_scaffold1	AUGUSTUS	CDS	2627652	2627782	.	-	2	ID=AsAtg634.t1.cds;Parent=AsAtg634.t1
Asue_scaffold1	AUGUSTUS	CDS	2627872	2628156	.	-	2	ID=AsAtg634.t1.cds;Parent=AsAtg634.t1
Asue_scaffold1	AUGUSTUS	CDS	2629361	2629591	.	-	2	ID=AsAtg634.t1.cds;Parent=AsAtg634.t1
Asue_scaffold1	AUGUSTUS	CDS	2629685	2629817	.	-	0	ID=AsAtg634.t1.cds;Parent=AsAtg634.t1
Asue_scaffold1	AUGUSTUS	CDS	2631772	2631832	.	-	1	ID=AsAtg634.t1.cds;Parent=AsAtg634.t1
Asue_scaffold1	AUGUSTUS	CDS	2632026	2633263	.	-	0	ID=AsAtg634.t1.cds;Parent=AsAtg634.t1
Asue_scaffold1	AUGUSTUS	exon	2626784	2627164	.	-	.	ID=AsAtg634.t1.exon1;Parent=AsAtg634.t1
Asue_scaffold1	AUGUSTUS	exon	2627274	2627513	.	-	.	ID=AsAtg634.t1.exon2;Parent=AsAtg634.t1
Asue_scaffold1	AUGUSTUS	exon	2627652	2627782	.	-	.	ID=AsAtg634.t1.exon3;Parent=AsAtg634.t1
Asue_scaffold1	AUGUSTUS	exon	2627872	2628156	.	-	.	ID=AsAtg634.t1.exon4;Parent=AsAtg634.t1
Asue_scaffold1	AUGUSTUS	exon	2629361	2629591	.	-	.	ID=AsAtg634.t1.exon5;Parent=AsAtg634.t1
Asue_scaffold1	AUGUSTUS	exon	2629685	2629817	.	-	.	ID=AsAtg634.t1.exon6;Parent=AsAtg634.t1
Asue_scaffold1	AUGUSTUS	exon	2631772	2631832	.	-	.	ID=AsAtg634.t1.exon7;Parent=AsAtg634.t1
Asue_scaffold1	AUGUSTUS	exon	2632026	2633263	.	-	.	ID=AsAtg634.t1.exon8;Parent=AsAtg634.t1
###
# start gene g635
# protein sequence = [MSGDNRRRDRKDTRWSKKPKVVNTAEDELESKLGFGLFSEGETRLGWLLTFSSSSWEDRDTGKVYSCVDLYFVTQDGF
# SFKTKYKFRPYFYAATKDKMELELEAYLRRRYERQVADIEIVEKEDLDLKNHLSGLQKKYLKISFDTVQQLMEVKRDLLHIVERNQAKFDALEAYESI
# LAGKREQRPQDCLDSIVDLREYDVPYHVRFAIDNDVRSGQWYNVSISSTDVILEKRTDLLQRAEVRVCAFDIETTKLPLKFPDAEYDQIMMISYMVDG
# QGFLIINRELYAFLIYIVLLQSCLIINVASLHLIQCVGEDVEDLEYTPKPEFEGYFKVTNVKNEVELLQRWFYHMQELKPGIYVTYNGDFFDWPFIER
# RASHHGIKMNEELGFRCDQNQGECRAKFACHLDCFAWVKRDSYLPQGSHGLKAVTKAKLGYDPLEVNPEDMVRFAMEKPQTMASYSVSDAVATYYLYM
# TYVNPFIFSLATIIPMVPDEVLRKGSGTLCEMLLMVEAYKANVVCPNKNQADPEKFYQNQLLESETYIGGHVECLESGVFRSDIPTSFKLDSSAYQQL
# IDNLGRDLEYAITVEGKMRMDSISNYDEVKDEIKEKLEKLRDDPIREEGPLIYHLDVAAMYPNIILTNRLQPPSIVTDEICTACDFNRPGKTCLRKLE
# WVWRGVTFMGKKSDYYHLKKQIESEFVDAGANIMSSKSFLDLPKVDQQSKLKERLKKYCQKAYKRVLDKPITEVREAGICMRENPFYVDTVRSFRDRR
# YEYKTLNKVWKGKLSEAKASGNSIKIQEAQDMVVVYDSLQLAHKCILNSFYGYVMRKGARWYSMEMAGVVTYTGAKIIQNARLLIERIGKPLELDTDG
# IWCCLPGSFPENFTFKTIDMKKLTISYPCVMLNVDVAKNNTNDQYQTLVDPVRKTYKSHSECSIEFEVDGPYKAMIIPASKEEGILIKKRYAVFNHDG
# TLAELKGFEIKRRGELKLIKVFQAELFDKFLHGSTLEECYSAVAAVADRWLDLLDNQGKDIADSELLDYISESSTMSKSLADYGEQKSCAVTTAKRLA
# EFLGVTMVKDKGLRCQYIVACEPKGTPVSERAVPVAIFTTNPEVMKFHLRKWCKTSSDVGIRLIIDWSYYKQRLSSAIQKVITIPAAMQKVANPVPRV
# LHPDWLHKKVREKDDKFRQRKLVDMFSSANKDVVLDTDLPVTKDNVEDIEDFCKENRPSVKGPKPIARSYEVNKKQSECEQQESWDTEFHDISFQNID
# KSVNYQGWLELKKRKWKVTLEKKKKRRLGDLRSSNQVDTHEINQKVGQGRGGVGSYFRRPEEALTSSHWQIIQLVPSPQSGQFFAWVVVEGLMLKIPL
# SIPRVFYINSKVPIDEYFQGKCVNKILPHGRPCYSLTEVKIQEDQFKKESKKRAALLADPGVEGIYETKVPLEFSAICQIGCVCKIDNKAKHRNTQDG
# WEVGELHMKTTTECHYLKRSIPLVYLYNSTSTGRAIYVLYCHVSKLMSAVVVDPFNGNELLPSALERQFRDSCLELSLDSLSWDGIRFQVHYVDHPEA
# AKKIIQRAISEYREENCGPTVAVIECPDFTFMKEGIKALDDFPCVRIPFNDDDNSYQPVSWQRPAAKIAMFRCAAAFQWLDRRITQSRYAHVPLGNFG
# LDWLTFTIDIFLSRALRDQQQVLWVSDNGVPDLGGINNEEAFFADEVQQTSLVFPGAYRKVSVELKIHNLAVNALLKSNLVNEMEGGGFMGFEQDVNP
# RGINSNDNTSFDETTGCAQAFRVLKQLIHSCLTDVRKSKNIYADSILQRLSWWLCSPSSKLHDPALHLMLHKVMQKVFALLLTDLRRLGAIIIYADFS
# KVIIDTVKFDLSAAKAYCESLLSTVRNSDIFEWILLEPVHYWHSLLFMDQYNYAGIRADDEISLDEVTIEPKWSVARHLPEYIERDFIIIIAKFIFDP
# WKFAIENKKGSSESLEAQMIEYLREQIGSTFINMLVKKVDDIMSHMKEINVSDASRVSGQAPKGDYSLEFIQVISAVLALDQNVQQDVLVMRKSLLKY
# IKVKECAAEAEFLDPGPSFILPNVACSNCDAYRDLDICRDPALLTEKEWSCADTQCGKIYDREQMESSLLEMVRQRERMYHMQDVVCIRCNQVKAAHL
# TEQCECSGSFRCKESGSEFSKRMEIFMDIAKRQKFRLLEEYISWIIYGPSY]
# Evidence for and against this transcript:
# % of transcript supported by hints (any source): 97
# CDS exons: 49/49
#      P:  49 
# CDS introns: 47/48
#      E:   2 
#      P:  47 
# 5'UTR exons and introns: 0/1
# 3'UTR exons and introns: 0/1
# hint groups fully obeyed: 20
#      E:   2 
#      P:  18 
# incompatible hint groups: 19
#      P:  19 (AT1G08260.1,TRINITY_GG_35_c1997_g1_i1,TRINITY_GG_35_c3908_g1_i1,TRINITY_GG_35_c2349_g1_i1,...)
# end gene g635
Asue_scaffold1	AUGUSTUS	gene	2633852	2649859	.	+	.	ID=AsAtg635
Asue_scaffold1	AUGUSTUS	mRNA	2633852	2649859	.	+	.	ID=AsAtg635.t1;Parent=AsAtg635
Asue_scaffold1	AUGUSTUS	CDS	2633972	2634130	.	+	0	ID=AsAtg635.t1.cds;Parent=AsAtg635.t1
Asue_scaffold1	AUGUSTUS	CDS	2634345	2634410	.	+	0	ID=AsAtg635.t1.cds;Parent=AsAtg635.t1
Asue_scaffold1	AUGUSTUS	CDS	2634533	2634592	.	+	0	ID=AsAtg635.t1.cds;Parent=AsAtg635.t1
Asue_scaffold1	AUGUSTUS	CDS	2634689	2634784	.	+	0	ID=AsAtg635.t1.cds;Parent=AsAtg635.t1
Asue_scaffold1	AUGUSTUS	CDS	2635210	2635370	.	+	0	ID=AsAtg635.t1.cds;Parent=AsAtg635.t1
Asue_scaffold1	AUGUSTUS	CDS	2635527	2635615	.	+	1	ID=AsAtg635.t1.cds;Parent=AsAtg635.t1
Asue_scaffold1	AUGUSTUS	CDS	2635693	2635910	.	+	2	ID=AsAtg635.t1.cds;Parent=AsAtg635.t1
Asue_scaffold1	AUGUSTUS	CDS	2636203	2636367	.	+	0	ID=AsAtg635.t1.cds;Parent=AsAtg635.t1
Asue_scaffold1	AUGUSTUS	CDS	2636451	2636585	.	+	0	ID=AsAtg635.t1.cds;Parent=AsAtg635.t1
Asue_scaffold1	AUGUSTUS	CDS	2637121	2637243	.	+	0	ID=AsAtg635.t1.cds;Parent=AsAtg635.t1
Asue_scaffold1	AUGUSTUS	CDS	2637354	2637437	.	+	0	ID=AsAtg635.t1.cds;Parent=AsAtg635.t1
Asue_scaffold1	AUGUSTUS	CDS	2637772	2637936	.	+	0	ID=AsAtg635.t1.cds;Parent=AsAtg635.t1
Asue_scaffold1	AUGUSTUS	CDS	2638021	2638197	.	+	0	ID=AsAtg635.t1.cds;Parent=AsAtg635.t1
Asue_scaffold1	AUGUSTUS	CDS	2638458	2638571	.	+	0	ID=AsAtg635.t1.cds;Parent=AsAtg635.t1
Asue_scaffold1	AUGUSTUS	CDS	2638994	2639098	.	+	0	ID=AsAtg635.t1.cds;Parent=AsAtg635.t1
Asue_scaffold1	AUGUSTUS	CDS	2639295	2639413	.	+	0	ID=AsAtg635.t1.cds;Parent=AsAtg635.t1
Asue_scaffold1	AUGUSTUS	CDS	2639503	2639647	.	+	1	ID=AsAtg635.t1.cds;Parent=AsAtg635.t1
Asue_scaffold1	AUGUSTUS	CDS	2639722	2639816	.	+	0	ID=AsAtg635.t1.cds;Parent=AsAtg635.t1
Asue_scaffold1	AUGUSTUS	CDS	2639972	2640077	.	+	1	ID=AsAtg635.t1.cds;Parent=AsAtg635.t1
Asue_scaffold1	AUGUSTUS	CDS	2640160	2640239	.	+	0	ID=AsAtg635.t1.cds;Parent=AsAtg635.t1
Asue_scaffold1	AUGUSTUS	CDS	2640336	2640512	.	+	1	ID=AsAtg635.t1.cds;Parent=AsAtg635.t1
Asue_scaffold1	AUGUSTUS	CDS	2640717	2640801	.	+	1	ID=AsAtg635.t1.cds;Parent=AsAtg635.t1
Asue_scaffold1	AUGUSTUS	CDS	2640947	2641027	.	+	0	ID=AsAtg635.t1.cds;Parent=AsAtg635.t1
Asue_scaffold1	AUGUSTUS	CDS	2641111	2641254	.	+	0	ID=AsAtg635.t1.cds;Parent=AsAtg635.t1
Asue_scaffold1	AUGUSTUS	CDS	2641742	2641837	.	+	0	ID=AsAtg635.t1.cds;Parent=AsAtg635.t1
Asue_scaffold1	AUGUSTUS	CDS	2641983	2642183	.	+	0	ID=AsAtg635.t1.cds;Parent=AsAtg635.t1
Asue_scaffold1	AUGUSTUS	CDS	2642604	2642658	.	+	0	ID=AsAtg635.t1.cds;Parent=AsAtg635.t1
Asue_scaffold1	AUGUSTUS	CDS	2642738	2642880	.	+	2	ID=AsAtg635.t1.cds;Parent=AsAtg635.t1
Asue_scaffold1	AUGUSTUS	CDS	2642970	2643367	.	+	0	ID=AsAtg635.t1.cds;Parent=AsAtg635.t1
Asue_scaffold1	AUGUSTUS	CDS	2643511	2643640	.	+	1	ID=AsAtg635.t1.cds;Parent=AsAtg635.t1
Asue_scaffold1	AUGUSTUS	CDS	2643722	2643919	.	+	0	ID=AsAtg635.t1.cds;Parent=AsAtg635.t1
Asue_scaffold1	AUGUSTUS	CDS	2643996	2644070	.	+	0	ID=AsAtg635.t1.cds;Parent=AsAtg635.t1
Asue_scaffold1	AUGUSTUS	CDS	2644578	2644768	.	+	0	ID=AsAtg635.t1.cds;Parent=AsAtg635.t1
Asue_scaffold1	AUGUSTUS	CDS	2645070	2645250	.	+	1	ID=AsAtg635.t1.cds;Parent=AsAtg635.t1
Asue_scaffold1	AUGUSTUS	CDS	2645331	2645395	.	+	0	ID=AsAtg635.t1.cds;Parent=AsAtg635.t1
Asue_scaffold1	AUGUSTUS	CDS	2645732	2645864	.	+	1	ID=AsAtg635.t1.cds;Parent=AsAtg635.t1
Asue_scaffold1	AUGUSTUS	CDS	2645966	2646067	.	+	0	ID=AsAtg635.t1.cds;Parent=AsAtg635.t1
Asue_scaffold1	AUGUSTUS	CDS	2646153	2646236	.	+	0	ID=AsAtg635.t1.cds;Parent=AsAtg635.t1
Asue_scaffold1	AUGUSTUS	CDS	2646488	2646562	.	+	0	ID=AsAtg635.t1.cds;Parent=AsAtg635.t1
Asue_scaffold1	AUGUSTUS	CDS	2646691	2646750	.	+	0	ID=AsAtg635.t1.cds;Parent=AsAtg635.t1
Asue_scaffold1	AUGUSTUS	CDS	2646822	2647084	.	+	0	ID=AsAtg635.t1.cds;Parent=AsAtg635.t1
Asue_scaffold1	AUGUSTUS	CDS	2647159	2647207	.	+	1	ID=AsAtg635.t1.cds;Parent=AsAtg635.t1
Asue_scaffold1	AUGUSTUS	CDS	2647506	2647666	.	+	0	ID=AsAtg635.t1.cds;Parent=AsAtg635.t1
Asue_scaffold1	AUGUSTUS	CDS	2647765	2647831	.	+	1	ID=AsAtg635.t1.cds;Parent=AsAtg635.t1
Asue_scaffold1	AUGUSTUS	CDS	2648151	2648252	.	+	0	ID=AsAtg635.t1.cds;Parent=AsAtg635.t1
Asue_scaffold1	AUGUSTUS	CDS	2648367	2648486	.	+	0	ID=AsAtg635.t1.cds;Parent=AsAtg635.t1
Asue_scaffold1	AUGUSTUS	CDS	2648574	2648762	.	+	0	ID=AsAtg635.t1.cds;Parent=AsAtg635.t1
Asue_scaffold1	AUGUSTUS	CDS	2649052	2649158	.	+	0	ID=AsAtg635.t1.cds;Parent=AsAtg635.t1
Asue_scaffold1	AUGUSTUS	CDS	2649464	2649833	.	+	1	ID=AsAtg635.t1.cds;Parent=AsAtg635.t1
Asue_scaffold1	AUGUSTUS	exon	2633972	2634130	.	+	.	ID=AsAtg635.t1.exon1;Parent=AsAtg635.t1
Asue_scaffold1	AUGUSTUS	exon	2634345	2634410	.	+	.	ID=AsAtg635.t1.exon2;Parent=AsAtg635.t1
Asue_scaffold1	AUGUSTUS	exon	2634533	2634592	.	+	.	ID=AsAtg635.t1.exon3;Parent=AsAtg635.t1
Asue_scaffold1	AUGUSTUS	exon	2634689	2634784	.	+	.	ID=AsAtg635.t1.exon4;Parent=AsAtg635.t1
Asue_scaffold1	AUGUSTUS	exon	2635210	2635370	.	+	.	ID=AsAtg635.t1.exon5;Parent=AsAtg635.t1
Asue_scaffold1	AUGUSTUS	exon	2635527	2635615	.	+	.	ID=AsAtg635.t1.exon6;Parent=AsAtg635.t1
Asue_scaffold1	AUGUSTUS	exon	2635693	2635910	.	+	.	ID=AsAtg635.t1.exon7;Parent=AsAtg635.t1
Asue_scaffold1	AUGUSTUS	exon	2636203	2636367	.	+	.	ID=AsAtg635.t1.exon8;Parent=AsAtg635.t1
Asue_scaffold1	AUGUSTUS	exon	2636451	2636585	.	+	.	ID=AsAtg635.t1.exon9;Parent=AsAtg635.t1
Asue_scaffold1	AUGUSTUS	exon	2637121	2637243	.	+	.	ID=AsAtg635.t1.exon10;Parent=AsAtg635.t1
Asue_scaffold1	AUGUSTUS	exon	2637354	2637437	.	+	.	ID=AsAtg635.t1.exon11;Parent=AsAtg635.t1
Asue_scaffold1	AUGUSTUS	exon	2637772	2637936	.	+	.	ID=AsAtg635.t1.exon12;Parent=AsAtg635.t1
Asue_scaffold1	AUGUSTUS	exon	2638021	2638197	.	+	.	ID=AsAtg635.t1.exon13;Parent=AsAtg635.t1
Asue_scaffold1	AUGUSTUS	exon	2638458	2638571	.	+	.	ID=AsAtg635.t1.exon14;Parent=AsAtg635.t1
Asue_scaffold1	AUGUSTUS	exon	2638994	2639098	.	+	.	ID=AsAtg635.t1.exon15;Parent=AsAtg635.t1
Asue_scaffold1	AUGUSTUS	exon	2639295	2639413	.	+	.	ID=AsAtg635.t1.exon16;Parent=AsAtg635.t1
Asue_scaffold1	AUGUSTUS	exon	2639503	2639647	.	+	.	ID=AsAtg635.t1.exon17;Parent=AsAtg635.t1
Asue_scaffold1	AUGUSTUS	exon	2639722	2639816	.	+	.	ID=AsAtg635.t1.exon18;Parent=AsAtg635.t1
Asue_scaffold1	AUGUSTUS	exon	2639972	2640077	.	+	.	ID=AsAtg635.t1.exon19;Parent=AsAtg635.t1
Asue_scaffold1	AUGUSTUS	exon	2640160	2640239	.	+	.	ID=AsAtg635.t1.exon20;Parent=AsAtg635.t1
Asue_scaffold1	AUGUSTUS	exon	2640336	2640512	.	+	.	ID=AsAtg635.t1.exon21;Parent=AsAtg635.t1
Asue_scaffold1	AUGUSTUS	exon	2640717	2640801	.	+	.	ID=AsAtg635.t1.exon22;Parent=AsAtg635.t1
Asue_scaffold1	AUGUSTUS	exon	2640947	2641027	.	+	.	ID=AsAtg635.t1.exon23;Parent=AsAtg635.t1
Asue_scaffold1	AUGUSTUS	exon	2641111	2641254	.	+	.	ID=AsAtg635.t1.exon24;Parent=AsAtg635.t1
Asue_scaffold1	AUGUSTUS	exon	2641742	2641837	.	+	.	ID=AsAtg635.t1.exon25;Parent=AsAtg635.t1
Asue_scaffold1	AUGUSTUS	exon	2641983	2642183	.	+	.	ID=AsAtg635.t1.exon26;Parent=AsAtg635.t1
Asue_scaffold1	AUGUSTUS	exon	2642604	2642658	.	+	.	ID=AsAtg635.t1.exon27;Parent=AsAtg635.t1
Asue_scaffold1	AUGUSTUS	exon	2642738	2642880	.	+	.	ID=AsAtg635.t1.exon28;Parent=AsAtg635.t1
Asue_scaffold1	AUGUSTUS	exon	2642970	2643367	.	+	.	ID=AsAtg635.t1.exon29;Parent=AsAtg635.t1
Asue_scaffold1	AUGUSTUS	exon	2643511	2643640	.	+	.	ID=AsAtg635.t1.exon30;Parent=AsAtg635.t1
Asue_scaffold1	AUGUSTUS	exon	2643722	2643919	.	+	.	ID=AsAtg635.t1.exon31;Parent=AsAtg635.t1
Asue_scaffold1	AUGUSTUS	exon	2643996	2644070	.	+	.	ID=AsAtg635.t1.exon32;Parent=AsAtg635.t1
Asue_scaffold1	AUGUSTUS	exon	2644578	2644768	.	+	.	ID=AsAtg635.t1.exon33;Parent=AsAtg635.t1
Asue_scaffold1	AUGUSTUS	exon	2645070	2645250	.	+	.	ID=AsAtg635.t1.exon34;Parent=AsAtg635.t1
Asue_scaffold1	AUGUSTUS	exon	2645331	2645395	.	+	.	ID=AsAtg635.t1.exon35;Parent=AsAtg635.t1
Asue_scaffold1	AUGUSTUS	exon	2645732	2645864	.	+	.	ID=AsAtg635.t1.exon36;Parent=AsAtg635.t1
Asue_scaffold1	AUGUSTUS	exon	2645966	2646067	.	+	.	ID=AsAtg635.t1.exon37;Parent=AsAtg635.t1
Asue_scaffold1	AUGUSTUS	exon	2646153	2646236	.	+	.	ID=AsAtg635.t1.exon38;Parent=AsAtg635.t1
Asue_scaffold1	AUGUSTUS	exon	2646488	2646562	.	+	.	ID=AsAtg635.t1.exon39;Parent=AsAtg635.t1
Asue_scaffold1	AUGUSTUS	exon	2646691	2646750	.	+	.	ID=AsAtg635.t1.exon40;Parent=AsAtg635.t1
Asue_scaffold1	AUGUSTUS	exon	2646822	2647084	.	+	.	ID=AsAtg635.t1.exon41;Parent=AsAtg635.t1
Asue_scaffold1	AUGUSTUS	exon	2647159	2647207	.	+	.	ID=AsAtg635.t1.exon42;Parent=AsAtg635.t1
Asue_scaffold1	AUGUSTUS	exon	2647506	2647666	.	+	.	ID=AsAtg635.t1.exon43;Parent=AsAtg635.t1
Asue_scaffold1	AUGUSTUS	exon	2647765	2647831	.	+	.	ID=AsAtg635.t1.exon44;Parent=AsAtg635.t1
Asue_scaffold1	AUGUSTUS	exon	2648151	2648252	.	+	.	ID=AsAtg635.t1.exon45;Parent=AsAtg635.t1
Asue_scaffold1	AUGUSTUS	exon	2648367	2648486	.	+	.	ID=AsAtg635.t1.exon46;Parent=AsAtg635.t1
Asue_scaffold1	AUGUSTUS	exon	2648574	2648762	.	+	.	ID=AsAtg635.t1.exon47;Parent=AsAtg635.t1
Asue_scaffold1	AUGUSTUS	exon	2649052	2649158	.	+	.	ID=AsAtg635.t1.exon48;Parent=AsAtg635.t1
Asue_scaffold1	AUGUSTUS	exon	2649464	2649833	.	+	.	ID=AsAtg635.t1.exon49;Parent=AsAtg635.t1
###
# start gene g636
# protein sequence = [MNALEYFKIYLKYEKNPRIRDAITDKFYEYLRRAEEIRAVLVEVGSGKGSNGDAAVATKPKTKPKDGGDGEESKLRAG
# LNSAIIREKPNVKWTVVAGLESAKQALKEAVILPVNFPQFFTGKYLRA]
# Evidence for and against this transcript:
# % of transcript supported by hints (any source): 33.3
# CDS exons: 1/1
#      P:   1 
# CDS introns: 0/0
# 5'UTR exons and introns: 0/1
# 3'UTR exons and introns: 0/1
# hint groups fully obeyed: 0
# incompatible hint groups: 3
#      P:   3 (AT1G08270.2,AT1G08270.1)
# end gene g636
Asue_scaffold1	AUGUSTUS	gene	2649863	2650357	.	-	.	ID=AsAtg636
Asue_scaffold1	AUGUSTUS	mRNA	2649863	2650357	.	-	.	ID=AsAtg636.t1;Parent=AsAtg636
Asue_scaffold1	AUGUSTUS	CDS	2649898	2650278	.	-	0	ID=AsAtg636.t1.cds;Parent=AsAtg636.t1
Asue_scaffold1	AUGUSTUS	exon	2649898	2650278	.	-	.	ID=AsAtg636.t1.exon1;Parent=AsAtg636.t1
###
# start gene g637
# protein sequence = [MKRSVRPLFSALLFAFFAATLICRVAIRRSSFSFASAIAELGSSGLMTEDIVFNETLLEFAAIDPGEPNFKQEVDLIS
# DYDHTRRSHRRHFSSMSIRPSEQQRRVSRDIASSSKFPVTLRSSQAYRYWSEFKRNLRLWARRRAYEPNIMLDLIRLVKNPIDVHNGVVSISSERYLS
# CAVVGNSGTLLNSQYGDLIDKHEIVIRLNNAKTERFEKKVGSKTNISFINSNILHQCGRRESCYCHPYGETVPIVMYICQPIHVLDYTLCKPSHRAPL
# LITDPRFDVMCARIVKYYSVKKFLEEKKAKGFVDWSKDHEGSLFHYSSGMQAVMLAVGICEKVSVFGFGKLNSTKHHYHTNQKAELKLHDYEAEYRLY
# RDLENSPRAIPFLPKEFKIPLVQVYH]
# Evidence for and against this transcript:
# % of transcript supported by hints (any source): 33.3
# CDS exons: 1/1
#      P:   1 
# CDS introns: 0/0
# 5'UTR exons and introns: 0/1
# 3'UTR exons and introns: 0/1
# hint groups fully obeyed: 0
# incompatible hint groups: 3
#      P:   3 (TRINITY_GG_35_c1625_g1_i1,AT1G08280.1)
# end gene g637
Asue_scaffold1	AUGUSTUS	gene	2651262	2652756	.	+	.	ID=AsAtg637
Asue_scaffold1	AUGUSTUS	mRNA	2651262	2652756	.	+	.	ID=AsAtg637.t1;Parent=AsAtg637
Asue_scaffold1	AUGUSTUS	CDS	2651349	2652545	.	+	0	ID=AsAtg637.t1.cds;Parent=AsAtg637.t1
Asue_scaffold1	AUGUSTUS	exon	2651349	2652545	.	+	.	ID=AsAtg637.t1.exon1;Parent=AsAtg637.t1
###
# start gene g638
# protein sequence = [MNSYETKGLSFESPSFIEWLKPQSSTTSSKSVLYRGKTRDAISRSNHHQSQMNMLERSLFLYQPQEPLNTSIQCLPLL
# NKLMENNSQASDIKEENKDDVVTLQIGFPKYHRGSSEDGSDITFDHQKKPIKRXXXXXXXXXXXXXXXXXXXXXXXXXXXEVCGKRFWIPSPAQIHVG
# PMQFACSICSKTFNRYNNMQMHMWGHGSEFRKGADSLKGTTQPAAILRLPCYCCAEGCKNNINHPRSKPLKDFRTLQTHYKRKHGSKPFSCGKCGKAL
# AVKGDWRTHEKNCGKLWYCTCGSDFKHKRSLKDHIRSFGSGHSPHPSLLFDGFEEDTECVTTE]
# Evidence for and against this transcript:
# % of transcript supported by hints (any source): 42.9
# CDS exons: 2/2
#      P:   2 
# CDS introns: 1/1
#      P:   1 
# 5'UTR exons and introns: 0/1
# 3'UTR exons and introns: 0/3
# hint groups fully obeyed: 0
# incompatible hint groups: 1
#      P:   1 (AT1G08290.1)
# end gene g638
Asue_scaffold1	AUGUSTUS	gene	2652844	2656357	.	-	.	ID=AsAtg638
Asue_scaffold1	AUGUSTUS	mRNA	2652844	2656357	.	-	.	ID=AsAtg638.t1;Parent=AsAtg638
Asue_scaffold1	AUGUSTUS	CDS	2653621	2654046	.	-	0	ID=AsAtg638.t1.cds;Parent=AsAtg638.t1
Asue_scaffold1	AUGUSTUS	CDS	2655534	2656121	.	-	0	ID=AsAtg638.t1.cds;Parent=AsAtg638.t1
Asue_scaffold1	AUGUSTUS	exon	2653621	2654046	.	-	.	ID=AsAtg638.t1.exon1;Parent=AsAtg638.t1
Asue_scaffold1	AUGUSTUS	exon	2655534	2656121	.	-	.	ID=AsAtg638.t1.exon2;Parent=AsAtg638.t1
###
# start gene g639
# protein sequence = [MFPFVDRYNDCIFKKLLLDIQIIFSSINYNIMKIIYLQMLNQKRFLFSSFLRRPMQGNRDGSWSLRASAYGGSGNGNG
# GYLPQTTPVFHNYIVKQQQPIRYNFQTQQNLNFPHPQFGGGANVELIRIDKAVNNTRKSLIAAGDNVSSTRVSQSVLAQLQADTWRSLGIWMQDVPSL
# RQLMALEGKIIAFIHCFIGARGIVTLHDLEVAICQNEFVGCFDDLGLGPLLQHPLVLLYFPSVYCSTAPVKITSEEIISLLDSYLNTYDIDDVKLDEF
# LDFVAEAKAVTSKEKLGVRIQNLRMYVSFIQDAKRQEGEILKIVLTELHQKYRILSSKKQRQDKDYCGKHTRFNSPSSEENDSADYEVENVKRSDHFS
# SCPYSSAEEEVKQLGSSSKKRKAESRNHEKSDSPKLLRRGPSKLRRGHVKQKIPKSADDSDAQIFSVNDADFTLSEGALKLFISTWKETCKELSISVF
# VKKLLSFYNLGGSEVHGQIKIATAVSSFPFVGLLHVAKELVTEALEEQIPTEITNTNLVAGYNDCTGTRSRANMPNPTKSCSTPVTLAHNSVSTDFSI
# RNQLHTGALWAAQAQESGKKGEEIAYRYFVAKYGKKALVKWVNEHSETGLPYDLIIENRGGNKEYVEVKATVSTGKDYFNLSVKEWEFANEKGESYVI
# AHVLLGNSNAILTQQRNLVKLRQDGHLRLLILMPSQRNEVNGIFENHPQKKNRLRNKIEIGELAVASGVLQSCKLRQLKDQLLWLKSVSSCSVTESGL
# MGDSPASSNRVKLRDGRFLAYKERGVPKEKAKYKIILVHGFGSSKDMNFSASKELIEELEVYLLFYDRSGYGESDSNTKRSLESEVEDIAELADQLEL
# GPKFYLIGISMGSYPTWGCLRHIPHRLSGVAFVAPVVNYRWPSLPKKLIKKDYRTGIIKWGLRISKYAPGLLHWWIIQKLFASTSSVLESNPVYFNSH
# DIEVLKRKTGFPMLTKEKLRERNVFDTLRDDFMVCFGQWDFEPADLSISTKSYIHIWHGKEDKVVPFQLQRCILQKQPLINYHEIPQGGHLIVHYDGI
# CDTILRALLLKEEQQKLYKIN]
# Evidence for and against this transcript:
# % of transcript supported by hints (any source): 84
# CDS exons: 12/12
#      P:  12 
# CDS introns: 9/11
#      P:   9 
# 5'UTR exons and introns: 0/1
# 3'UTR exons and introns: 0/1
# hint groups fully obeyed: 4
#      P:   4 
# incompatible hint groups: 13
#      P:  13 (AT1G08300.1,TRINITY_GG_35_c3882_g1_i1,TRINITY_GG_35_c2168_g1_i1,TRINITY_GG_35_c60_g1_i1,...)
# end gene g639
Asue_scaffold1	AUGUSTUS	gene	2657622	2663379	.	+	.	ID=AsAtg639
Asue_scaffold1	AUGUSTUS	mRNA	2657622	2663379	.	+	.	ID=AsAtg639.t1;Parent=AsAtg639
Asue_scaffold1	AUGUSTUS	CDS	2657716	2657846	.	+	0	ID=AsAtg639.t1.cds;Parent=AsAtg639.t1
Asue_scaffold1	AUGUSTUS	CDS	2657945	2658368	.	+	1	ID=AsAtg639.t1.cds;Parent=AsAtg639.t1
Asue_scaffold1	AUGUSTUS	CDS	2658459	2658796	.	+	0	ID=AsAtg639.t1.cds;Parent=AsAtg639.t1
Asue_scaffold1	AUGUSTUS	CDS	2658976	2659489	.	+	1	ID=AsAtg639.t1.cds;Parent=AsAtg639.t1
Asue_scaffold1	AUGUSTUS	CDS	2659640	2659753	.	+	0	ID=AsAtg639.t1.cds;Parent=AsAtg639.t1
Asue_scaffold1	AUGUSTUS	CDS	2660698	2661297	.	+	0	ID=AsAtg639.t1.cds;Parent=AsAtg639.t1
Asue_scaffold1	AUGUSTUS	CDS	2661556	2661593	.	+	0	ID=AsAtg639.t1.cds;Parent=AsAtg639.t1
Asue_scaffold1	AUGUSTUS	CDS	2661677	2661758	.	+	1	ID=AsAtg639.t1.cds;Parent=AsAtg639.t1
Asue_scaffold1	AUGUSTUS	CDS	2662024	2662233	.	+	0	ID=AsAtg639.t1.cds;Parent=AsAtg639.t1
Asue_scaffold1	AUGUSTUS	CDS	2662347	2662558	.	+	0	ID=AsAtg639.t1.cds;Parent=AsAtg639.t1
Asue_scaffold1	AUGUSTUS	CDS	2662632	2662896	.	+	1	ID=AsAtg639.t1.cds;Parent=AsAtg639.t1
Asue_scaffold1	AUGUSTUS	CDS	2662968	2663279	.	+	0	ID=AsAtg639.t1.cds;Parent=AsAtg639.t1
Asue_scaffold1	AUGUSTUS	exon	2657716	2657846	.	+	.	ID=AsAtg639.t1.exon1;Parent=AsAtg639.t1
Asue_scaffold1	AUGUSTUS	exon	2657945	2658368	.	+	.	ID=AsAtg639.t1.exon2;Parent=AsAtg639.t1
Asue_scaffold1	AUGUSTUS	exon	2658459	2658796	.	+	.	ID=AsAtg639.t1.exon3;Parent=AsAtg639.t1
Asue_scaffold1	AUGUSTUS	exon	2658976	2659489	.	+	.	ID=AsAtg639.t1.exon4;Parent=AsAtg639.t1
Asue_scaffold1	AUGUSTUS	exon	2659640	2659753	.	+	.	ID=AsAtg639.t1.exon5;Parent=AsAtg639.t1
Asue_scaffold1	AUGUSTUS	exon	2660698	2661297	.	+	.	ID=AsAtg639.t1.exon6;Parent=AsAtg639.t1
Asue_scaffold1	AUGUSTUS	exon	2661556	2661593	.	+	.	ID=AsAtg639.t1.exon7;Parent=AsAtg639.t1
Asue_scaffold1	AUGUSTUS	exon	2661677	2661758	.	+	.	ID=AsAtg639.t1.exon8;Parent=AsAtg639.t1
Asue_scaffold1	AUGUSTUS	exon	2662024	2662233	.	+	.	ID=AsAtg639.t1.exon9;Parent=AsAtg639.t1
Asue_scaffold1	AUGUSTUS	exon	2662347	2662558	.	+	.	ID=AsAtg639.t1.exon10;Parent=AsAtg639.t1
Asue_scaffold1	AUGUSTUS	exon	2662632	2662896	.	+	.	ID=AsAtg639.t1.exon11;Parent=AsAtg639.t1
Asue_scaffold1	AUGUSTUS	exon	2662968	2663279	.	+	.	ID=AsAtg639.t1.exon12;Parent=AsAtg639.t1
###
# start gene g640
# protein sequence = [METAKRRTMSTIVSRLSSVSEQTRAAALAELRLISKQDPDSRLIIADAGAIPYLAETLYSSSHSSQENAAATLLNLSI
# TSREPLMSSRGLLDALSHALRHHDTTTSPAAVQSSAATIYSLLIAEESYRPIIGSKRDIIFSLIHIIRYPDSHPRSIKDSLKALFAIALYPMNRSTMI
# SLGAIPALFSLIVKDSRCGIVEDATAVMAQVAGCEDSEDGMRRVSGANVLADLLDPCTGSSLRIKENSVGALLNLARCGGAAARSEVAAAVASGADEG
# AMEGIVYVAENGSLKGRKKAVDLLKLVVSGNGGGDSRFDYLFNENPNSRSS]
# Evidence for and against this transcript:
# % of transcript supported by hints (any source): 33.3
# CDS exons: 1/1
#      P:   1 
# CDS introns: 0/0
# 5'UTR exons and introns: 0/1
# 3'UTR exons and introns: 0/1
# hint groups fully obeyed: 0
# incompatible hint groups: 3
#      P:   3 (AT1G08315.1,TRINITY_GG_35_c1078_g1_i1)
# end gene g640
Asue_scaffold1	AUGUSTUS	gene	2663386	2664627	.	-	.	ID=AsAtg640
Asue_scaffold1	AUGUSTUS	mRNA	2663386	2664627	.	-	.	ID=AsAtg640.t1;Parent=AsAtg640
Asue_scaffold1	AUGUSTUS	CDS	2663441	2664418	.	-	0	ID=AsAtg640.t1.cds;Parent=AsAtg640.t1
Asue_scaffold1	AUGUSTUS	exon	2663441	2664418	.	-	.	ID=AsAtg640.t1.exon1;Parent=AsAtg640.t1
###
# start gene g641
# protein sequence = [MANHRMSEATNHNHNHHLPYSLIHGLNNNHPSSGFINQDGSSSFDFGELEEAIVLQGVKYRNEEAKPPLXXXXXXXTT
# LEMFPSWPIRTHQTLPTRKATTSGKQLDAKTLRRLAQNREAARKSRLRKKAYVQQLESSRIKLSQLEQELQRARSQGLFMGGCGPPGPNITSGAAIFD
# MEYGRWLEDDNRHMSEIRTGLQAHLSDNDLRLIVDGYIAHFDEIFRLKAVAAKADVFHLIIGTWMSPAERCFIWMAGFRPSDLIKILVSQMDLLTEQQ
# LMGIYSLQHSSQQAEEALSQGLEQLQQSLIDTLAASPVIDGMQQMAVALGKISNLEGFIRQADNLRQQTVHQLRRILTVRQAARCFLVIGEYYGRLRA
# LSSLWLSRPRETLMSDETSCQTTTDLQIVQSSRNHFSNF]
# Evidence for and against this transcript:
# % of transcript supported by hints (any source): 80
# CDS exons: 11/11
#      P:  11 
# CDS introns: 9/10
#      P:   9 
# 5'UTR exons and introns: 0/3
# 3'UTR exons and introns: 0/1
# hint groups fully obeyed: 0
# incompatible hint groups: 1
#      P:   1 (AT1G08320.1)
# end gene g641
Asue_scaffold1	AUGUSTUS	gene	2664872	2670807	.	-	.	ID=AsAtg641
Asue_scaffold1	AUGUSTUS	mRNA	2664872	2670807	.	-	.	ID=AsAtg641.t1;Parent=AsAtg641
Asue_scaffold1	AUGUSTUS	CDS	2665054	2665141	.	-	1	ID=AsAtg641.t1.cds;Parent=AsAtg641.t1
Asue_scaffold1	AUGUSTUS	CDS	2665233	2665375	.	-	0	ID=AsAtg641.t1.cds;Parent=AsAtg641.t1
Asue_scaffold1	AUGUSTUS	CDS	2666169	2666390	.	-	0	ID=AsAtg641.t1.cds;Parent=AsAtg641.t1
Asue_scaffold1	AUGUSTUS	CDS	2666612	2666883	.	-	2	ID=AsAtg641.t1.cds;Parent=AsAtg641.t1
Asue_scaffold1	AUGUSTUS	CDS	2666989	2667037	.	-	0	ID=AsAtg641.t1.cds;Parent=AsAtg641.t1
Asue_scaffold1	AUGUSTUS	CDS	2667197	2667274	.	-	0	ID=AsAtg641.t1.cds;Parent=AsAtg641.t1
Asue_scaffold1	AUGUSTUS	CDS	2667606	2667665	.	-	0	ID=AsAtg641.t1.cds;Parent=AsAtg641.t1
Asue_scaffold1	AUGUSTUS	CDS	2667826	2667864	.	-	0	ID=AsAtg641.t1.cds;Parent=AsAtg641.t1
Asue_scaffold1	AUGUSTUS	CDS	2669134	2669216	.	-	2	ID=AsAtg641.t1.cds;Parent=AsAtg641.t1
Asue_scaffold1	AUGUSTUS	CDS	2669718	2669812	.	-	1	ID=AsAtg641.t1.cds;Parent=AsAtg641.t1
Asue_scaffold1	AUGUSTUS	CDS	2670289	2670395	.	-	0	ID=AsAtg641.t1.cds;Parent=AsAtg641.t1
Asue_scaffold1	AUGUSTUS	exon	2665054	2665141	.	-	.	ID=AsAtg641.t1.exon1;Parent=AsAtg641.t1
Asue_scaffold1	AUGUSTUS	exon	2665233	2665375	.	-	.	ID=AsAtg641.t1.exon2;Parent=AsAtg641.t1
Asue_scaffold1	AUGUSTUS	exon	2666169	2666390	.	-	.	ID=AsAtg641.t1.exon3;Parent=AsAtg641.t1
Asue_scaffold1	AUGUSTUS	exon	2666612	2666883	.	-	.	ID=AsAtg641.t1.exon4;Parent=AsAtg641.t1
Asue_scaffold1	AUGUSTUS	exon	2666989	2667037	.	-	.	ID=AsAtg641.t1.exon5;Parent=AsAtg641.t1
Asue_scaffold1	AUGUSTUS	exon	2667197	2667274	.	-	.	ID=AsAtg641.t1.exon6;Parent=AsAtg641.t1
Asue_scaffold1	AUGUSTUS	exon	2667606	2667665	.	-	.	ID=AsAtg641.t1.exon7;Parent=AsAtg641.t1
Asue_scaffold1	AUGUSTUS	exon	2667826	2667864	.	-	.	ID=AsAtg641.t1.exon8;Parent=AsAtg641.t1
Asue_scaffold1	AUGUSTUS	exon	2669134	2669216	.	-	.	ID=AsAtg641.t1.exon9;Parent=AsAtg641.t1
Asue_scaffold1	AUGUSTUS	exon	2669718	2669812	.	-	.	ID=AsAtg641.t1.exon10;Parent=AsAtg641.t1
Asue_scaffold1	AUGUSTUS	exon	2670289	2670395	.	-	.	ID=AsAtg641.t1.exon11;Parent=AsAtg641.t1
###
# start gene g642
# protein sequence = [MDIGGPTNIRHVAHVTFDRFDGFLGLPSEFEPDVPRKAPSASATVFGVSTESMQLSYDSRGNCVPVILLLLQSRLYDQ
# GGLQAEGVFRITGENSEEEFVREQLNKGIIPDGIDVHCLAGLIKAWFRELPRGVLDPLPSEQVMQCESDEDFVKVVRLLPQTEASLLNWAINLMADVI
# QFEHVNKMNSRNLALVFAPNMSQMADPLTALMYAVQVMKLLKSLTEKTVREREASSSVVDXXXXXXXXXXXXXXXXXXXXXXXXXXXXXXXXXXXXXX
# XXXGVYIIKEEEASEIIKVVADEHKSGSIKSEFEGSSATDSKGDNGVVQPPICSSNP]
# Evidence for and against this transcript:
# % of transcript supported by hints (any source): 77.8
# CDS exons: 4/4
#      P:   4 
# CDS introns: 3/3
#      P:   3 
# 5'UTR exons and introns: 0/1
# 3'UTR exons and introns: 0/1
# hint groups fully obeyed: 3
#      P:   3 
# incompatible hint groups: 4
#      P:   4 (TRINITY_GG_35_c3085_g1_i1,AT1G08340.1)
# end gene g642
Asue_scaffold1	AUGUSTUS	gene	2673862	2675757	.	+	.	ID=AsAtg642
Asue_scaffold1	AUGUSTUS	mRNA	2673862	2675757	.	+	.	ID=AsAtg642.t1;Parent=AsAtg642
Asue_scaffold1	AUGUSTUS	CDS	2674252	2674376	.	+	0	ID=AsAtg642.t1.cds;Parent=AsAtg642.t1
Asue_scaffold1	AUGUSTUS	CDS	2674474	2674714	.	+	1	ID=AsAtg642.t1.cds;Parent=AsAtg642.t1
Asue_scaffold1	AUGUSTUS	CDS	2674801	2675031	.	+	0	ID=AsAtg642.t1.cds;Parent=AsAtg642.t1
Asue_scaffold1	AUGUSTUS	CDS	2675215	2675613	.	+	0	ID=AsAtg642.t1.cds;Parent=AsAtg642.t1
Asue_scaffold1	AUGUSTUS	exon	2674252	2674376	.	+	.	ID=AsAtg642.t1.exon1;Parent=AsAtg642.t1
Asue_scaffold1	AUGUSTUS	exon	2674474	2674714	.	+	.	ID=AsAtg642.t1.exon2;Parent=AsAtg642.t1
Asue_scaffold1	AUGUSTUS	exon	2674801	2675031	.	+	.	ID=AsAtg642.t1.exon3;Parent=AsAtg642.t1
Asue_scaffold1	AUGUSTUS	exon	2675215	2675613	.	+	.	ID=AsAtg642.t1.exon4;Parent=AsAtg642.t1
###
# start gene g643
# protein sequence = [MAQFLLTVLQVLLALTFWIGIGSGSSNHYNAGDHVPLFVNKVGPLHNPSETYQYYDLPFCRRGPVIEKQETLGEVLNG
# DRLMSSLYKLKFREDKTHFVLCRKRLTSSDIARFRDIIAQDYYFQMYYDDLPLWGFVGKVEGDYFGQGEKHTKYYIFSHLKFNVLYNADKVIEINSFS
# DPSYMVDISENTEIDVQFTYSVSWNLTSERSETRMNKYSRASFHPISQKIHFFSFLNSITVVVLLIGLISFLFMRHLKNELRSYSIGDEEERKEAGWK
# LVHSDVFRCPRNISWLCAILGTGTQLLILIIALFALAFTGFLYPYNRGMLLTSLVIMYTLTSIVAGYTSTSFHSQFEGNKQKRSVRLAGILYPVPFFI
# ILSVLNTVAITYGATAALPFGTIVIIILIFTLLNIPFLMLGGVLGNRFGLLEFQPPSAVKRNPREIPPQNWYRRKLYQVFLGGFVPFSAVVLEWHQLY
# ASLWGFKIYTSPGIMLFTFIVLIFLSSSVGIILTYIQLSGEDHEWWWRSILCGGFTAVFMYGYGVLFYLRSDMTGFLQLSFYLGYTALLCYALFLVLG
# TISFLASLMFIRHIYRSVKLE]
# Evidence for and against this transcript:
# % of transcript supported by hints (any source): 86.7
# CDS exons: 7/7
#      P:   7 
# CDS introns: 6/6
#      E:   1 
#      P:   6 
# 5'UTR exons and introns: 0/1
# 3'UTR exons and introns: 0/1
# hint groups fully obeyed: 5
#      E:   1 
#      P:   4 
# incompatible hint groups: 7
#      P:   7 (TRINITY_GG_35_c1385_g1_i1,AT1G08350.2)
# end gene g643
Asue_scaffold1	AUGUSTUS	gene	2675763	2678707	.	-	.	ID=AsAtg643
Asue_scaffold1	AUGUSTUS	mRNA	2675763	2678707	.	-	.	ID=AsAtg643.t1;Parent=AsAtg643
Asue_scaffold1	AUGUSTUS	CDS	2675914	2676130	.	-	1	ID=AsAtg643.t1.cds;Parent=AsAtg643.t1
Asue_scaffold1	AUGUSTUS	CDS	2676356	2676843	.	-	0	ID=AsAtg643.t1.cds;Parent=AsAtg643.t1
Asue_scaffold1	AUGUSTUS	CDS	2676939	2677095	.	-	1	ID=AsAtg643.t1.cds;Parent=AsAtg643.t1
Asue_scaffold1	AUGUSTUS	CDS	2677232	2677363	.	-	1	ID=AsAtg643.t1.cds;Parent=AsAtg643.t1
Asue_scaffold1	AUGUSTUS	CDS	2677467	2678055	.	-	2	ID=AsAtg643.t1.cds;Parent=AsAtg643.t1
Asue_scaffold1	AUGUSTUS	CDS	2678153	2678193	.	-	1	ID=AsAtg643.t1.cds;Parent=AsAtg643.t1
Asue_scaffold1	AUGUSTUS	CDS	2678404	2678549	.	-	0	ID=AsAtg643.t1.cds;Parent=AsAtg643.t1
Asue_scaffold1	AUGUSTUS	exon	2675914	2676130	.	-	.	ID=AsAtg643.t1.exon1;Parent=AsAtg643.t1
Asue_scaffold1	AUGUSTUS	exon	2676356	2676843	.	-	.	ID=AsAtg643.t1.exon2;Parent=AsAtg643.t1
Asue_scaffold1	AUGUSTUS	exon	2676939	2677095	.	-	.	ID=AsAtg643.t1.exon3;Parent=AsAtg643.t1
Asue_scaffold1	AUGUSTUS	exon	2677232	2677363	.	-	.	ID=AsAtg643.t1.exon4;Parent=AsAtg643.t1
Asue_scaffold1	AUGUSTUS	exon	2677467	2678055	.	-	.	ID=AsAtg643.t1.exon5;Parent=AsAtg643.t1
Asue_scaffold1	AUGUSTUS	exon	2678153	2678193	.	-	.	ID=AsAtg643.t1.exon6;Parent=AsAtg643.t1
Asue_scaffold1	AUGUSTUS	exon	2678404	2678549	.	-	.	ID=AsAtg643.t1.exon7;Parent=AsAtg643.t1
###
# start gene g644
# protein sequence = [MSKLQSEAVREAITTITGKSEAKKRNFVETIELQIGLKNYDPQKDKRFSGSVKLPHIPRPKMKICMLGDAQHVEEAEK
# MGLENMDVESLKKLNKNKKLVKKLAKKYHAFLASESVIKQIPRLLGPGLNKAGKFPTLVSHQESLESKVNETKATVKFQLKKVLCMGVAVGNLSMEEK
# QIFQNVQMSVNFLVSLLKKNWQNVRCLYLKSTMGPPQRIF]
# Evidence for and against this transcript:
# % of transcript supported by hints (any source): 54.5
# CDS exons: 3/4
#      P:   3 
# CDS introns: 3/3
#      E:   3 
#      P:   2 
# 5'UTR exons and introns: 0/3
# 3'UTR exons and introns: 0/1
# hint groups fully obeyed: 6
#      E:   3 
#      P:   3 
# incompatible hint groups: 3
#      P:   3 
# end gene g644
Asue_scaffold1	AUGUSTUS	gene	2678972	2680888	.	+	.	ID=AsAtg644
Asue_scaffold1	AUGUSTUS	mRNA	2678972	2680888	.	+	.	ID=AsAtg644.t1;Parent=AsAtg644
Asue_scaffold1	AUGUSTUS	CDS	2679175	2679179	.	+	0	ID=AsAtg644.t1.cds;Parent=AsAtg644.t1
Asue_scaffold1	AUGUSTUS	CDS	2679592	2679811	.	+	1	ID=AsAtg644.t1.cds;Parent=AsAtg644.t1
Asue_scaffold1	AUGUSTUS	CDS	2680031	2680196	.	+	0	ID=AsAtg644.t1.cds;Parent=AsAtg644.t1
Asue_scaffold1	AUGUSTUS	CDS	2680379	2680638	.	+	2	ID=AsAtg644.t1.cds;Parent=AsAtg644.t1
Asue_scaffold1	AUGUSTUS	exon	2679175	2679179	.	+	.	ID=AsAtg644.t1.exon1;Parent=AsAtg644.t1
Asue_scaffold1	AUGUSTUS	exon	2679592	2679811	.	+	.	ID=AsAtg644.t1.exon2;Parent=AsAtg644.t1
Asue_scaffold1	AUGUSTUS	exon	2680031	2680196	.	+	.	ID=AsAtg644.t1.exon3;Parent=AsAtg644.t1
Asue_scaffold1	AUGUSTUS	exon	2680379	2680638	.	+	.	ID=AsAtg644.t1.exon4;Parent=AsAtg644.t1
###
# start gene g645
# protein sequence = [MSQNGKIIPNLDQNSTRLLNLTVLQRIDPYIEEILITAAHVTFYEFNIELSQWSRKDVEGSLFVVKRSTQPRFQFIVM
# NRRNTDNLVENLLGDFEYEVQGPYLLYRNASQEVNGIWFYNKRECEEVATLFNRILSAYSKVNQKPKASSSKSEFEELEAKPTMAVMDGPLEPSSTAR
# DAPDDPAFVNFFSSTMNLGNTASGSASGPYQSSAIPHQPHQPHQPTIAPPVAAAAPPQIQSPPPLQSSSPLMTLFDNNPEVISSNSNIHTDLVTPSFF
# GPPRMMAQPHLIPGVSMPTAPPLNPNNASHQQRSYGTPVLQPFPPPTPPPSLAPAPTGPVISRDKVKEALLSLLQEDEFIDKITRTLQNALQQ]
# Evidence for and against this transcript:
# % of transcript supported by hints (any source): 88.2
# CDS exons: 8/8
#      P:   8 
# CDS introns: 7/7
#      E:   7 
#      P:   7 
# 5'UTR exons and introns: 0/1
# 3'UTR exons and introns: 0/1
# hint groups fully obeyed: 15
#      E:   7 
#      P:   8 
# incompatible hint groups: 9
#      P:   9 (TRINITY_GG_35_c524_g1_i1,AT1G08370.1)
# end gene g645
Asue_scaffold1	AUGUSTUS	gene	2681232	2683446	.	+	.	ID=AsAtg645
Asue_scaffold1	AUGUSTUS	mRNA	2681232	2683446	.	+	.	ID=AsAtg645.t1;Parent=AsAtg645
Asue_scaffold1	AUGUSTUS	CDS	2681299	2681457	.	+	0	ID=AsAtg645.t1.cds;Parent=AsAtg645.t1
Asue_scaffold1	AUGUSTUS	CDS	2681538	2681578	.	+	0	ID=AsAtg645.t1.cds;Parent=AsAtg645.t1
Asue_scaffold1	AUGUSTUS	CDS	2681666	2681715	.	+	1	ID=AsAtg645.t1.cds;Parent=AsAtg645.t1
Asue_scaffold1	AUGUSTUS	CDS	2681851	2681995	.	+	2	ID=AsAtg645.t1.cds;Parent=AsAtg645.t1
Asue_scaffold1	AUGUSTUS	CDS	2682197	2682253	.	+	1	ID=AsAtg645.t1.cds;Parent=AsAtg645.t1
Asue_scaffold1	AUGUSTUS	CDS	2682405	2682519	.	+	1	ID=AsAtg645.t1.cds;Parent=AsAtg645.t1
Asue_scaffold1	AUGUSTUS	CDS	2682710	2683189	.	+	0	ID=AsAtg645.t1.cds;Parent=AsAtg645.t1
Asue_scaffold1	AUGUSTUS	CDS	2683255	2683311	.	+	0	ID=AsAtg645.t1.cds;Parent=AsAtg645.t1
Asue_scaffold1	AUGUSTUS	exon	2681299	2681457	.	+	.	ID=AsAtg645.t1.exon1;Parent=AsAtg645.t1
Asue_scaffold1	AUGUSTUS	exon	2681538	2681578	.	+	.	ID=AsAtg645.t1.exon2;Parent=AsAtg645.t1
Asue_scaffold1	AUGUSTUS	exon	2681666	2681715	.	+	.	ID=AsAtg645.t1.exon3;Parent=AsAtg645.t1
Asue_scaffold1	AUGUSTUS	exon	2681851	2681995	.	+	.	ID=AsAtg645.t1.exon4;Parent=AsAtg645.t1
Asue_scaffold1	AUGUSTUS	exon	2682197	2682253	.	+	.	ID=AsAtg645.t1.exon5;Parent=AsAtg645.t1
Asue_scaffold1	AUGUSTUS	exon	2682405	2682519	.	+	.	ID=AsAtg645.t1.exon6;Parent=AsAtg645.t1
Asue_scaffold1	AUGUSTUS	exon	2682710	2683189	.	+	.	ID=AsAtg645.t1.exon7;Parent=AsAtg645.t1
Asue_scaffold1	AUGUSTUS	exon	2683255	2683311	.	+	.	ID=AsAtg645.t1.exon8;Parent=AsAtg645.t1
###
# start gene g646
# protein sequence = [MAATFATPSTVIGLGGSSITTKPFSSSFLKPTLSAKNPLRLAGASGGRVTCFERNWLRRDLNVVGFGLIGWLAPSSIP
# AINGKSLTGLFFDSIGTELAHFPTPPALTSQFWLWLVTWHLGLFLCLTFGQIGFKGRTEDYF]
# Evidence for and against this transcript:
# % of transcript supported by hints (any source): 57.1
# CDS exons: 2/3
#      P:   2 
# CDS introns: 2/2
#      E:   2 
#      P:   2 
# 5'UTR exons and introns: 0/1
# 3'UTR exons and introns: 0/1
# hint groups fully obeyed: 5
#      E:   2 
#      P:   3 
# incompatible hint groups: 3
#      P:   3 (AT1G08380.1,TRINITY_GG_35_c1449_g1_i1)
# end gene g646
Asue_scaffold1	AUGUSTUS	gene	2683769	2684757	.	-	.	ID=AsAtg646
Asue_scaffold1	AUGUSTUS	mRNA	2683769	2684757	.	-	.	ID=AsAtg646.t1;Parent=AsAtg646
Asue_scaffold1	AUGUSTUS	CDS	2683948	2684218	.	-	1	ID=AsAtg646.t1.cds;Parent=AsAtg646.t1
Asue_scaffold1	AUGUSTUS	CDS	2684436	2684508	.	-	2	ID=AsAtg646.t1.cds;Parent=AsAtg646.t1
Asue_scaffold1	AUGUSTUS	CDS	2684605	2684683	.	-	0	ID=AsAtg646.t1.cds;Parent=AsAtg646.t1
Asue_scaffold1	AUGUSTUS	exon	2683948	2684218	.	-	.	ID=AsAtg646.t1.exon1;Parent=AsAtg646.t1
Asue_scaffold1	AUGUSTUS	exon	2684436	2684508	.	-	.	ID=AsAtg646.t1.exon2;Parent=AsAtg646.t1
Asue_scaffold1	AUGUSTUS	exon	2684605	2684683	.	-	.	ID=AsAtg646.t1.exon3;Parent=AsAtg646.t1
###
# start gene g647
# protein sequence = [MDYSLAAVKMLCSQLRDAKPTPSQNAASLGGVLFQRAWLQGVLVPFSGGGGDNCLVLDDGTGLLELGLTNDFALRQWK
# SGMYVMVVGVYQVRTGQIPLLKVHKMVDLSVSPDREAMWYLEVMDAYRLFYEPLIQEFS]
# Evidence for and against this transcript:
# % of transcript supported by hints (any source): 71.4
# CDS exons: 3/3
#      P:   3 
# CDS introns: 2/2
#      E:   2 
#      P:   2 
# 5'UTR exons and introns: 0/1
# 3'UTR exons and introns: 0/1
# hint groups fully obeyed: 4
#      E:   2 
#      P:   2 
# incompatible hint groups: 5
#      P:   5 (TRINITY_GG_35_c790_g1_i1,AT1G08390.1)
# end gene g647
Asue_scaffold1	AUGUSTUS	gene	2685072	2686179	.	+	.	ID=AsAtg647
Asue_scaffold1	AUGUSTUS	mRNA	2685072	2686179	.	+	.	ID=AsAtg647.t1;Parent=AsAtg647
Asue_scaffold1	AUGUSTUS	CDS	2685164	2685283	.	+	0	ID=AsAtg647.t1.cds;Parent=AsAtg647.t1
Asue_scaffold1	AUGUSTUS	CDS	2685364	2685543	.	+	0	ID=AsAtg647.t1.cds;Parent=AsAtg647.t1
Asue_scaffold1	AUGUSTUS	CDS	2685934	2686047	.	+	0	ID=AsAtg647.t1.cds;Parent=AsAtg647.t1
Asue_scaffold1	AUGUSTUS	exon	2685164	2685283	.	+	.	ID=AsAtg647.t1.exon1;Parent=AsAtg647.t1
Asue_scaffold1	AUGUSTUS	exon	2685364	2685543	.	+	.	ID=AsAtg647.t1.exon2;Parent=AsAtg647.t1
Asue_scaffold1	AUGUSTUS	exon	2685934	2686047	.	+	.	ID=AsAtg647.t1.exon3;Parent=AsAtg647.t1
###
# start gene g648
# protein sequence = [MLPMEHPLPLSFVLPNPATLPGLALGFIDGNFVDLQDLLLRASTLTSNLNHDCSDLNDRLLHLRTDLTKHAVSWISTS
# LSAKVSLEDLRLNLESLLCLPTDSVGKQTNWELQQVVEELCRIQNRRKYFVTALKLESLVGDLEDSVFHPISKRKGSTLQDLALKQERFSHAIKTMNE
# IEEILGDVTRHHSRWRRLVDSVDSRVDKSLSVLRPQIIADHRAFLSSLGWPPKLATSKVEHGEVDSIPNPLLLMQGDKKESYSQSFLLLCGLQQHNTQ
# KEKRKKLNMTKETDNDGLWATDELVKPVASRMEYHFLKWAEQPEFIFELVYKVTRDFADGVDDFLQPLIDRAMLVSCSAKEAWVSAMVQMLSGFLEKK
# VFPGLIDMYKEKHMKSEGISSWFHLVDQMVTFDKRMQSFVNTDTCLSYEGSSTAFSQGISVMGLFCKKPEWLKTWGKIELKDAYRKSKEDIKNEKAWV
# IDSERTRLGNESNSQSAKYVLSTREDYKAPLVADSFLNRTWRLIDHGLSLPAILPRIQFIRATATRFLWCIFKILLLEFKKTDLSHYGLSEDTLIQAC
# GPVNAARYLESKLREWSDDLVFVEMWAAETSVKVDRKPEVSCQGCFFGEELKSLVELETNWLMEIITVFLHQFDNLCSDHFHNNAVSWDEDVITSSSN
# LTVSQGVAEALDNLRRHLCVLHLNMNPKDFLDLWRNLAEGLDHYVSRKFFSGEPVLRRQKFDRFEVDAEALLTVLKPYCVRPGAFFPRVREILRLLRM
# HEEEKARLRGALSRSGNTCLKLFGISNLSPQLVEQFCRSY]
# Evidence for and against this transcript:
# % of transcript supported by hints (any source): 77.8
# CDS exons: 4/4
#      P:   4 
# CDS introns: 3/3
#      P:   3 
# 5'UTR exons and introns: 0/1
# 3'UTR exons and introns: 0/1
# hint groups fully obeyed: 5
#      P:   5 
# incompatible hint groups: 4
#      P:   4 (AT1G08400.1,TRINITY_GG_35_c2009_g1_i1)
# end gene g648
Asue_scaffold1	AUGUSTUS	gene	2686196	2688997	.	-	.	ID=AsAtg648
Asue_scaffold1	AUGUSTUS	mRNA	2686196	2688997	.	-	.	ID=AsAtg648.t1;Parent=AsAtg648
Asue_scaffold1	AUGUSTUS	CDS	2686292	2688232	.	-	0	ID=AsAtg648.t1.cds;Parent=AsAtg648.t1
Asue_scaffold1	AUGUSTUS	CDS	2688322	2688410	.	-	2	ID=AsAtg648.t1.cds;Parent=AsAtg648.t1
Asue_scaffold1	AUGUSTUS	CDS	2688483	2688572	.	-	2	ID=AsAtg648.t1.cds;Parent=AsAtg648.t1
Asue_scaffold1	AUGUSTUS	CDS	2688655	2688949	.	-	0	ID=AsAtg648.t1.cds;Parent=AsAtg648.t1
Asue_scaffold1	AUGUSTUS	exon	2686292	2688232	.	-	.	ID=AsAtg648.t1.exon1;Parent=AsAtg648.t1
Asue_scaffold1	AUGUSTUS	exon	2688322	2688410	.	-	.	ID=AsAtg648.t1.exon2;Parent=AsAtg648.t1
Asue_scaffold1	AUGUSTUS	exon	2688483	2688572	.	-	.	ID=AsAtg648.t1.exon3;Parent=AsAtg648.t1
Asue_scaffold1	AUGUSTUS	exon	2688655	2688949	.	-	.	ID=AsAtg648.t1.exon4;Parent=AsAtg648.t1
###
# start gene g649
# protein sequence = [MGKSEKTSLGRSLVKHHNHMIQESKDKGKYYKNLQKKVLESVTEVSDIDAIIEQAEEAERLYTINHSSSTPLSINLDT
# NSSSSVIAAEEWREQQKIEEALHASSLQVPRRPPWTPEMSVEELDANEKQAFLNWRRMLVSLEENEKLVLTPFEKNLDIWRQLWRVLERSDLIVMVVD
# ARDPLFYRCPDLEAYAQEIDEHKKIMLLVNKADLLPTDVREKWAEYFRLNNILFVFWSAIAATATLEGKVLKEQWRQPDNLQKTDDPDIMIYGRDELL
# SRLQFEAQEIVKVRNSRAASVSSQSWTGEYQRDQAVVGFVGYPNVGKSSTINALVGQKRTGVTSTPGKTKHFQTLIISDELMLCDCPGLVFPSFSSSR
# YEMIASGVLPIDRMTEHREAIQVVADKVPRRVIESVYNISLPKPKTYERQSRPPHAAELLKSYCASRGYVASSGLPDETKAARLILKDYIGGKLPHYA
# MPPGMPQADEPDIEDTQELEDILEGSESDDSAVGDETENEQVPGIDDVLDDLSSFDLANGLKSSKKVTAKKQTASHKQHKKPQRKKDRTWRVQNTEDG
# DGMPSVKVFQKPANTGPLTMR]
# Evidence for and against this transcript:
# % of transcript supported by hints (any source): 86.7
# CDS exons: 7/7
#      P:   7 
# CDS introns: 6/6
#      E:   1 
#      P:   6 
# 5'UTR exons and introns: 0/1
# 3'UTR exons and introns: 0/1
# hint groups fully obeyed: 7
#      E:   1 
#      P:   6 
# incompatible hint groups: 9
#      P:   9 (TRINITY_GG_35_c1954_g1_i1,AT1G08410.1)
# end gene g649
Asue_scaffold1	AUGUSTUS	gene	2689132	2692205	.	+	.	ID=AsAtg649
Asue_scaffold1	AUGUSTUS	mRNA	2689132	2692205	.	+	.	ID=AsAtg649.t1;Parent=AsAtg649
Asue_scaffold1	AUGUSTUS	CDS	2689251	2689477	.	+	0	ID=AsAtg649.t1.cds;Parent=AsAtg649.t1
Asue_scaffold1	AUGUSTUS	CDS	2689645	2689746	.	+	1	ID=AsAtg649.t1.cds;Parent=AsAtg649.t1
Asue_scaffold1	AUGUSTUS	CDS	2689835	2689921	.	+	1	ID=AsAtg649.t1.cds;Parent=AsAtg649.t1
Asue_scaffold1	AUGUSTUS	CDS	2690427	2690520	.	+	1	ID=AsAtg649.t1.cds;Parent=AsAtg649.t1
Asue_scaffold1	AUGUSTUS	CDS	2690625	2690681	.	+	0	ID=AsAtg649.t1.cds;Parent=AsAtg649.t1
Asue_scaffold1	AUGUSTUS	CDS	2690765	2690844	.	+	0	ID=AsAtg649.t1.cds;Parent=AsAtg649.t1
Asue_scaffold1	AUGUSTUS	CDS	2690928	2692050	.	+	1	ID=AsAtg649.t1.cds;Parent=AsAtg649.t1
Asue_scaffold1	AUGUSTUS	exon	2689251	2689477	.	+	.	ID=AsAtg649.t1.exon1;Parent=AsAtg649.t1
Asue_scaffold1	AUGUSTUS	exon	2689645	2689746	.	+	.	ID=AsAtg649.t1.exon2;Parent=AsAtg649.t1
Asue_scaffold1	AUGUSTUS	exon	2689835	2689921	.	+	.	ID=AsAtg649.t1.exon3;Parent=AsAtg649.t1
Asue_scaffold1	AUGUSTUS	exon	2690427	2690520	.	+	.	ID=AsAtg649.t1.exon4;Parent=AsAtg649.t1
Asue_scaffold1	AUGUSTUS	exon	2690625	2690681	.	+	.	ID=AsAtg649.t1.exon5;Parent=AsAtg649.t1
Asue_scaffold1	AUGUSTUS	exon	2690765	2690844	.	+	.	ID=AsAtg649.t1.exon6;Parent=AsAtg649.t1
Asue_scaffold1	AUGUSTUS	exon	2690928	2692050	.	+	.	ID=AsAtg649.t1.exon7;Parent=AsAtg649.t1
###
# start gene g650
# protein sequence = [MDEDSSMVADNDQDREFQSLDGGQSPSPMERETPQQMNDQSPPPEGGSVPTPPPSDPNPATSQQQAAAVVGQEQQPAL
# VVGPRCAPTYSVVDAMMDKKEDGPGPRCGHTLTAVPAVGDEGTPGYIGPRLVLFGGATALEGNSGGTGTPTSAGSAGIRLAGATADVHCYDVLSNKWT
# RLTPFGEPPTPRAAHVATAVGTMVVIQGGIGPAGLSAEDLHVLDLTQQRPRWHRVVVQGPGPGPRYGHVMALVGQRYLMAIGGNDGKRPLADVWALDT
# AAKPYEWRKLEPEGEGPPPCMYATASARSDGLLLLCGGRDANSVPLASAYGLAKHRDGRWEWAIAPGVSPSSRYQHAAVFVNARLHVSGGALGGGRMV
# EDSSSVAVLDTAAGVWCDTKSVVTSPRTGRYSADAAGGDASVELTRRCRHAAAAVGDLIFIYGGLRGGVLLDDLLVAEDLAAAETTXXXXXXXXXXXT
# NSPPGRLPGRYGFSDERNRELSESAADGAVVLGSPVAPPVNGDMHTDISPENALLPGTRRTNKGVEYLVEASAAEAEAISATLAAAKARQVNGEVELP
# DRDCGAEATPSGKPTFSLIKPDSMGSMSVTPAGIRLHHRAVVVAAETGGALGGMVRQLSIDQFENEGRRVSYGTPESATAARKLLDRQMSINSVPKKE
# LNANRPATPTRGRPQNSNDRGGSLAWM]
# Evidence for and against this transcript:
# % of transcript supported by hints (any source): 41.4
# CDS exons: 0/14
# CDS introns: 12/13
#      E:  12 
# 5'UTR exons and introns: 0/1
# 3'UTR exons and introns: 0/1
# hint groups fully obeyed: 12
#      E:  12 
# incompatible hint groups: 0
# end gene g650
Asue_scaffold1	AUGUSTUS	gene	2692802	2700185	.	+	.	ID=AsAtg650
Asue_scaffold1	AUGUSTUS	mRNA	2692802	2700185	.	+	.	ID=AsAtg650.t1;Parent=AsAtg650
Asue_scaffold1	AUGUSTUS	CDS	2692903	2693371	.	+	0	ID=AsAtg650.t1.cds;Parent=AsAtg650.t1
Asue_scaffold1	AUGUSTUS	CDS	2693911	2693971	.	+	2	ID=AsAtg650.t1.cds;Parent=AsAtg650.t1
Asue_scaffold1	AUGUSTUS	CDS	2694086	2694164	.	+	1	ID=AsAtg650.t1.cds;Parent=AsAtg650.t1
Asue_scaffold1	AUGUSTUS	CDS	2694276	2694355	.	+	0	ID=AsAtg650.t1.cds;Parent=AsAtg650.t1
Asue_scaffold1	AUGUSTUS	CDS	2694439	2694533	.	+	1	ID=AsAtg650.t1.cds;Parent=AsAtg650.t1
Asue_scaffold1	AUGUSTUS	CDS	2694633	2694732	.	+	2	ID=AsAtg650.t1.cds;Parent=AsAtg650.t1
Asue_scaffold1	AUGUSTUS	CDS	2694810	2694879	.	+	1	ID=AsAtg650.t1.cds;Parent=AsAtg650.t1
Asue_scaffold1	AUGUSTUS	CDS	2695427	2695528	.	+	0	ID=AsAtg650.t1.cds;Parent=AsAtg650.t1
Asue_scaffold1	AUGUSTUS	CDS	2695605	2695686	.	+	0	ID=AsAtg650.t1.cds;Parent=AsAtg650.t1
Asue_scaffold1	AUGUSTUS	CDS	2695910	2696089	.	+	2	ID=AsAtg650.t1.cds;Parent=AsAtg650.t1
Asue_scaffold1	AUGUSTUS	CDS	2696403	2696670	.	+	2	ID=AsAtg650.t1.cds;Parent=AsAtg650.t1
Asue_scaffold1	AUGUSTUS	CDS	2696763	2697000	.	+	1	ID=AsAtg650.t1.cds;Parent=AsAtg650.t1
Asue_scaffold1	AUGUSTUS	CDS	2697151	2697321	.	+	0	ID=AsAtg650.t1.cds;Parent=AsAtg650.t1
Asue_scaffold1	AUGUSTUS	CDS	2699422	2699508	.	+	0	ID=AsAtg650.t1.cds;Parent=AsAtg650.t1
Asue_scaffold1	AUGUSTUS	exon	2692903	2693371	.	+	.	ID=AsAtg650.t1.exon1;Parent=AsAtg650.t1
Asue_scaffold1	AUGUSTUS	exon	2693911	2693971	.	+	.	ID=AsAtg650.t1.exon2;Parent=AsAtg650.t1
Asue_scaffold1	AUGUSTUS	exon	2694086	2694164	.	+	.	ID=AsAtg650.t1.exon3;Parent=AsAtg650.t1
Asue_scaffold1	AUGUSTUS	exon	2694276	2694355	.	+	.	ID=AsAtg650.t1.exon4;Parent=AsAtg650.t1
Asue_scaffold1	AUGUSTUS	exon	2694439	2694533	.	+	.	ID=AsAtg650.t1.exon5;Parent=AsAtg650.t1
Asue_scaffold1	AUGUSTUS	exon	2694633	2694732	.	+	.	ID=AsAtg650.t1.exon6;Parent=AsAtg650.t1
Asue_scaffold1	AUGUSTUS	exon	2694810	2694879	.	+	.	ID=AsAtg650.t1.exon7;Parent=AsAtg650.t1
Asue_scaffold1	AUGUSTUS	exon	2695427	2695528	.	+	.	ID=AsAtg650.t1.exon8;Parent=AsAtg650.t1
Asue_scaffold1	AUGUSTUS	exon	2695605	2695686	.	+	.	ID=AsAtg650.t1.exon9;Parent=AsAtg650.t1
Asue_scaffold1	AUGUSTUS	exon	2695910	2696089	.	+	.	ID=AsAtg650.t1.exon10;Parent=AsAtg650.t1
Asue_scaffold1	AUGUSTUS	exon	2696403	2696670	.	+	.	ID=AsAtg650.t1.exon11;Parent=AsAtg650.t1
Asue_scaffold1	AUGUSTUS	exon	2696763	2697000	.	+	.	ID=AsAtg650.t1.exon12;Parent=AsAtg650.t1
Asue_scaffold1	AUGUSTUS	exon	2697151	2697321	.	+	.	ID=AsAtg650.t1.exon13;Parent=AsAtg650.t1
Asue_scaffold1	AUGUSTUS	exon	2699422	2699508	.	+	.	ID=AsAtg650.t1.exon14;Parent=AsAtg650.t1
###
# start gene g651
# protein sequence = [MEKVREIVREGIRVGNEDPRRIIHAFKVGLALVLVSSFYYYQPFGPFTDYFGINAMWAVMTVVVVFEFSVGATLGKGL
# NRGVATLVAGGLGIGAHQLARLSGATVEPILLVMLVFVQAALSTFVRFFPWVKTKFDYGILIFILTFALISLSGFRDEEIMDLAESRLSTVVIGGVSC
# ILISIFVCPVWAGQDLHSLLASNFDTLSHFLQDFGDEYFEAREKGDYKVVEKRKKNLERYKSVLDSKSDEEALANYAEWEPPHGQFRFRHPWKQYVAV
# GALLRQCAYRIDALNSYINSDFQIPVDIKKKLETPLRRMSSESGNSMKEMSISLKQMIKSSSSDIHVSNSQAACKSLSTLLKSGILNDVEPLQMISLM
# TTVSMLIDIVNLTEKISESVHELASAARFKNKMRPTVLYEKSDSGSIGRAMPIDSHEDHHVVTVLHDVDNDRSNNVDDSRGGSSQDSCHHVAIKIVDD
# NSNHEKHEDGEIHVHTLSNGHLQ]
# Evidence for and against this transcript:
# % of transcript supported by hints (any source): 84.6
# CDS exons: 6/6
#      P:   6 
# CDS introns: 5/5
#      P:   5 
# 5'UTR exons and introns: 0/1
# 3'UTR exons and introns: 0/1
# hint groups fully obeyed: 0
# incompatible hint groups: 1
#      P:   1 (AT1G08430.1)
# end gene g651
Asue_scaffold1	AUGUSTUS	gene	2701662	2704156	.	+	.	ID=AsAtg651
Asue_scaffold1	AUGUSTUS	mRNA	2701662	2704156	.	+	.	ID=AsAtg651.t1;Parent=AsAtg651
Asue_scaffold1	AUGUSTUS	CDS	2701746	2701956	.	+	0	ID=AsAtg651.t1.cds;Parent=AsAtg651.t1
Asue_scaffold1	AUGUSTUS	CDS	2702079	2702219	.	+	2	ID=AsAtg651.t1.cds;Parent=AsAtg651.t1
Asue_scaffold1	AUGUSTUS	CDS	2702353	2702625	.	+	2	ID=AsAtg651.t1.cds;Parent=AsAtg651.t1
Asue_scaffold1	AUGUSTUS	CDS	2702720	2702841	.	+	2	ID=AsAtg651.t1.cds;Parent=AsAtg651.t1
Asue_scaffold1	AUGUSTUS	CDS	2702929	2703072	.	+	0	ID=AsAtg651.t1.cds;Parent=AsAtg651.t1
Asue_scaffold1	AUGUSTUS	CDS	2703385	2703975	.	+	0	ID=AsAtg651.t1.cds;Parent=AsAtg651.t1
Asue_scaffold1	AUGUSTUS	exon	2701746	2701956	.	+	.	ID=AsAtg651.t1.exon1;Parent=AsAtg651.t1
Asue_scaffold1	AUGUSTUS	exon	2702079	2702219	.	+	.	ID=AsAtg651.t1.exon2;Parent=AsAtg651.t1
Asue_scaffold1	AUGUSTUS	exon	2702353	2702625	.	+	.	ID=AsAtg651.t1.exon3;Parent=AsAtg651.t1
Asue_scaffold1	AUGUSTUS	exon	2702720	2702841	.	+	.	ID=AsAtg651.t1.exon4;Parent=AsAtg651.t1
Asue_scaffold1	AUGUSTUS	exon	2702929	2703072	.	+	.	ID=AsAtg651.t1.exon5;Parent=AsAtg651.t1
Asue_scaffold1	AUGUSTUS	exon	2703385	2703975	.	+	.	ID=AsAtg651.t1.exon6;Parent=AsAtg651.t1
###
# start gene g652
# protein sequence = [MXXXXXXXXXXXXXGKEDPRRVVHAFKVGLALALVSSFYYYQPLYDNFGVNAMWAVMTVVVVFEFSVGATLGKGLNRA
# VATLVAGGLGIGAHHLASLSGPTVEPILLAIFVFVLAALSTFVRFFPRVKARYDYGVLIFILTFALISVSGFREDEILDLAHKRLSTVIMGGVSCVLI
# SIFVCPVWAGQDLHSLLASNFDTLSHFLQEFGDEYFEATEDGDIKEVEKRRRNLERYKSVLNSKSNEEALANFAKWEPRHGQFRFRHPWRQYLAVGAL
# LRQSAYRIDALNSNINSDMQIPMDIKKKIEEPLRRMSSESGKSMKEVSISLKNMTISSSFDIHVVNSQSACKTLSTLLKSGILNDVEPLQMISLMTTV
# SLLIDIVNLTEKISESVHELASAAKFKNKKKPSKSNSGSIGQAMPNKSHDDDDHVVTILGDVDTSNNVDQSQSHGEISVDSCHHVTIKINDDDSIHDK
# NEDGDIHVHTNRVSCDHTNASDLLDSGVKKN]
# Evidence for and against this transcript:
# % of transcript supported by hints (any source): 84.6
# CDS exons: 6/6
#      P:   6 
# CDS introns: 5/5
#      P:   5 
# 5'UTR exons and introns: 0/1
# 3'UTR exons and introns: 0/1
# hint groups fully obeyed: 0
# incompatible hint groups: 1
#      P:   1 (AT1G08440.1)
# end gene g652
Asue_scaffold1	AUGUSTUS	gene	2705902	2708308	.	+	.	ID=AsAtg652
Asue_scaffold1	AUGUSTUS	mRNA	2705902	2708308	.	+	.	ID=AsAtg652.t1;Parent=AsAtg652
Asue_scaffold1	AUGUSTUS	CDS	2705971	2706172	.	+	0	ID=AsAtg652.t1.cds;Parent=AsAtg652.t1
Asue_scaffold1	AUGUSTUS	CDS	2706314	2706454	.	+	2	ID=AsAtg652.t1.cds;Parent=AsAtg652.t1
Asue_scaffold1	AUGUSTUS	CDS	2706628	2706900	.	+	2	ID=AsAtg652.t1.cds;Parent=AsAtg652.t1
Asue_scaffold1	AUGUSTUS	CDS	2707102	2707223	.	+	2	ID=AsAtg652.t1.cds;Parent=AsAtg652.t1
Asue_scaffold1	AUGUSTUS	CDS	2707339	2707482	.	+	0	ID=AsAtg652.t1.cds;Parent=AsAtg652.t1
Asue_scaffold1	AUGUSTUS	CDS	2707664	2708287	.	+	0	ID=AsAtg652.t1.cds;Parent=AsAtg652.t1
Asue_scaffold1	AUGUSTUS	exon	2705971	2706172	.	+	.	ID=AsAtg652.t1.exon1;Parent=AsAtg652.t1
Asue_scaffold1	AUGUSTUS	exon	2706314	2706454	.	+	.	ID=AsAtg652.t1.exon2;Parent=AsAtg652.t1
Asue_scaffold1	AUGUSTUS	exon	2706628	2706900	.	+	.	ID=AsAtg652.t1.exon3;Parent=AsAtg652.t1
Asue_scaffold1	AUGUSTUS	exon	2707102	2707223	.	+	.	ID=AsAtg652.t1.exon4;Parent=AsAtg652.t1
Asue_scaffold1	AUGUSTUS	exon	2707339	2707482	.	+	.	ID=AsAtg652.t1.exon5;Parent=AsAtg652.t1
Asue_scaffold1	AUGUSTUS	exon	2707664	2708287	.	+	.	ID=AsAtg652.t1.exon6;Parent=AsAtg652.t1
###
# start gene g653
# protein sequence = [MGLPQNKLSFFCFFFLVSVLTLAPLAFSEIFLEEHFEGGWKSRWVLSDWKRNEGKAGTFKHTAGKWPGDPDNKGIQTY
# NDAKHYAISAKIPEFSNKNRTLVVQYSVKIEQDIECGGAYIKLLSGYVNQKQFGGDTPYSLMFGPDICGTQTKKLHVIVSYQGQNYPIKKDLQCETDK
# LNHFYTFILRPDASYSVLVDNKEREFGSMYTDWDILPPRKIKVKNAKKPEDWDDREYIDDPNDVKPEGFDSIPREIPDRKAKEPEDWDEEENGLWEPP
# KIPNSAYKGPWKAKRIKNPNYKGKWKNPWIDNPEFEDDPDLYVLKSIKYAGIEVWQVKAGSIFDNILICDDPAYARSIVDDYFAQHRESEKELFAEAE
# KERKAREDEEARIAREEGERRRKERDHRYGDRRRRYKRPNPRDYMDDYHDEL]
# Evidence for and against this transcript:
# % of transcript supported by hints (any source): 44.8
# CDS exons: 0/14
# CDS introns: 13/13
#      E:  13 
# 5'UTR exons and introns: 0/1
# 3'UTR exons and introns: 0/1
# hint groups fully obeyed: 13
#      E:  13 
# incompatible hint groups: 0
# end gene g653
Asue_scaffold1	AUGUSTUS	gene	2710776	2714767	.	-	.	ID=AsAtg653
Asue_scaffold1	AUGUSTUS	mRNA	2710776	2714767	.	-	.	ID=AsAtg653.t1;Parent=AsAtg653
Asue_scaffold1	AUGUSTUS	CDS	2710951	2710962	.	-	0	ID=AsAtg653.t1.cds;Parent=AsAtg653.t1
Asue_scaffold1	AUGUSTUS	CDS	2711078	2711110	.	-	0	ID=AsAtg653.t1.cds;Parent=AsAtg653.t1
Asue_scaffold1	AUGUSTUS	CDS	2711231	2711317	.	-	0	ID=AsAtg653.t1.cds;Parent=AsAtg653.t1
Asue_scaffold1	AUGUSTUS	CDS	2711411	2711467	.	-	0	ID=AsAtg653.t1.cds;Parent=AsAtg653.t1
Asue_scaffold1	AUGUSTUS	CDS	2711639	2711734	.	-	0	ID=AsAtg653.t1.cds;Parent=AsAtg653.t1
Asue_scaffold1	AUGUSTUS	CDS	2712009	2712076	.	-	2	ID=AsAtg653.t1.cds;Parent=AsAtg653.t1
Asue_scaffold1	AUGUSTUS	CDS	2712169	2712226	.	-	0	ID=AsAtg653.t1.cds;Parent=AsAtg653.t1
Asue_scaffold1	AUGUSTUS	CDS	2712317	2712403	.	-	0	ID=AsAtg653.t1.cds;Parent=AsAtg653.t1
Asue_scaffold1	AUGUSTUS	CDS	2712591	2712638	.	-	0	ID=AsAtg653.t1.cds;Parent=AsAtg653.t1
Asue_scaffold1	AUGUSTUS	CDS	2712765	2712821	.	-	0	ID=AsAtg653.t1.cds;Parent=AsAtg653.t1
Asue_scaffold1	AUGUSTUS	CDS	2713102	2713360	.	-	1	ID=AsAtg653.t1.cds;Parent=AsAtg653.t1
Asue_scaffold1	AUGUSTUS	CDS	2713550	2713742	.	-	2	ID=AsAtg653.t1.cds;Parent=AsAtg653.t1
Asue_scaffold1	AUGUSTUS	CDS	2714232	2714339	.	-	2	ID=AsAtg653.t1.cds;Parent=AsAtg653.t1
Asue_scaffold1	AUGUSTUS	CDS	2714632	2714743	.	-	0	ID=AsAtg653.t1.cds;Parent=AsAtg653.t1
Asue_scaffold1	AUGUSTUS	exon	2710951	2710962	.	-	.	ID=AsAtg653.t1.exon1;Parent=AsAtg653.t1
Asue_scaffold1	AUGUSTUS	exon	2711078	2711110	.	-	.	ID=AsAtg653.t1.exon2;Parent=AsAtg653.t1
Asue_scaffold1	AUGUSTUS	exon	2711231	2711317	.	-	.	ID=AsAtg653.t1.exon3;Parent=AsAtg653.t1
Asue_scaffold1	AUGUSTUS	exon	2711411	2711467	.	-	.	ID=AsAtg653.t1.exon4;Parent=AsAtg653.t1
Asue_scaffold1	AUGUSTUS	exon	2711639	2711734	.	-	.	ID=AsAtg653.t1.exon5;Parent=AsAtg653.t1
Asue_scaffold1	AUGUSTUS	exon	2712009	2712076	.	-	.	ID=AsAtg653.t1.exon6;Parent=AsAtg653.t1
Asue_scaffold1	AUGUSTUS	exon	2712169	2712226	.	-	.	ID=AsAtg653.t1.exon7;Parent=AsAtg653.t1
Asue_scaffold1	AUGUSTUS	exon	2712317	2712403	.	-	.	ID=AsAtg653.t1.exon8;Parent=AsAtg653.t1
Asue_scaffold1	AUGUSTUS	exon	2712591	2712638	.	-	.	ID=AsAtg653.t1.exon9;Parent=AsAtg653.t1
Asue_scaffold1	AUGUSTUS	exon	2712765	2712821	.	-	.	ID=AsAtg653.t1.exon10;Parent=AsAtg653.t1
Asue_scaffold1	AUGUSTUS	exon	2713102	2713360	.	-	.	ID=AsAtg653.t1.exon11;Parent=AsAtg653.t1
Asue_scaffold1	AUGUSTUS	exon	2713550	2713742	.	-	.	ID=AsAtg653.t1.exon12;Parent=AsAtg653.t1
Asue_scaffold1	AUGUSTUS	exon	2714232	2714339	.	-	.	ID=AsAtg653.t1.exon13;Parent=AsAtg653.t1
Asue_scaffold1	AUGUSTUS	exon	2714632	2714743	.	-	.	ID=AsAtg653.t1.exon14;Parent=AsAtg653.t1
###
# start gene g654
# protein sequence = [MVTNRVDVFWHEGMLRHDAVEGVFDTGYDPGFLDVLEKHPENADRVRNMLSILRRGPIAPHVNWFTGLPAIVSELLMF
# HTSEYIEKLVEADKSGERCEIAAGTFMSPGSWEAALLAAGTTLSAMQHILDCHGKIAYALVRPPGHHSQPTQADGYCFLNNAALAVKLALNSGSCSRV
# AVIDIDVHYGNGTAEGFYTSDKVLTVSLHMNHGSWGSSHPQKGSIDELGEDVGLGYNLNVPLPNGTGDRGYEYAMNELVVPAVRRFGPDMVVLVVGQD
# SSAFDPNGRQSLTMNGYRRIGQIMRGVAEEHSHGRLLMVQEGGYHVTYAAYCLHAMLEGVLKIPEPHLSDPIAYYPEEEANAVAAVESIKTYHTEFVP
# FLRGT]
# Evidence for and against this transcript:
# % of transcript supported by hints (any source): 71.4
# CDS exons: 3/3
#      P:   3 
# CDS introns: 2/2
#      E:   2 
#      P:   2 
# 5'UTR exons and introns: 0/1
# 3'UTR exons and introns: 0/1
# hint groups fully obeyed: 5
#      E:   2 
#      P:   3 
# incompatible hint groups: 4
#      P:   4 (AT1G08460.1)
# end gene g654
Asue_scaffold1	AUGUSTUS	gene	2715392	2717499	.	+	.	ID=AsAtg654
Asue_scaffold1	AUGUSTUS	mRNA	2715392	2717499	.	+	.	ID=AsAtg654.t1;Parent=AsAtg654
Asue_scaffold1	AUGUSTUS	CDS	2715470	2715713	.	+	0	ID=AsAtg654.t1.cds;Parent=AsAtg654.t1
Asue_scaffold1	AUGUSTUS	CDS	2715864	2716450	.	+	2	ID=AsAtg654.t1.cds;Parent=AsAtg654.t1
Asue_scaffold1	AUGUSTUS	CDS	2717110	2717412	.	+	0	ID=AsAtg654.t1.cds;Parent=AsAtg654.t1
Asue_scaffold1	AUGUSTUS	exon	2715470	2715713	.	+	.	ID=AsAtg654.t1.exon1;Parent=AsAtg654.t1
Asue_scaffold1	AUGUSTUS	exon	2715864	2716450	.	+	.	ID=AsAtg654.t1.exon2;Parent=AsAtg654.t1
Asue_scaffold1	AUGUSTUS	exon	2717110	2717412	.	+	.	ID=AsAtg654.t1.exon3;Parent=AsAtg654.t1
###
# start gene g655
# protein sequence = [MSVDFSSERVCYVHCSFCTTILAVSVPYASLFTLVTVRCGHCTNLLSLNIGVSLHQTSAPPIHQDLQPHRQHTTSLVT
# RKDCASSSRSTNNLSENIDREAPRMPPIRPPEKRQRVPSAYNRFIKEEIQRIKACNPEISHREAFSTAAKNWAHFPHIHFGLKLDGNKKGKQLDQSVA
# GQKSNGYY]
# Evidence for and against this transcript:
# % of transcript supported by hints (any source): 84.6
# CDS exons: 6/6
#      P:   6 
# CDS introns: 5/5
#      E:   5 
#      P:   5 
# 5'UTR exons and introns: 0/1
# 3'UTR exons and introns: 0/1
# hint groups fully obeyed: 5
#      E:   5 
# incompatible hint groups: 1
#      P:   1 (AT1G08465.1)
# end gene g655
Asue_scaffold1	AUGUSTUS	gene	2719522	2723609	.	+	.	ID=AsAtg655
Asue_scaffold1	AUGUSTUS	mRNA	2719522	2723609	.	+	.	ID=AsAtg655.t1;Parent=AsAtg655
Asue_scaffold1	AUGUSTUS	CDS	2719923	2719991	.	+	0	ID=AsAtg655.t1.cds;Parent=AsAtg655.t1
Asue_scaffold1	AUGUSTUS	CDS	2721984	2722115	.	+	0	ID=AsAtg655.t1.cds;Parent=AsAtg655.t1
Asue_scaffold1	AUGUSTUS	CDS	2722201	2722321	.	+	0	ID=AsAtg655.t1.cds;Parent=AsAtg655.t1
Asue_scaffold1	AUGUSTUS	CDS	2722435	2722483	.	+	2	ID=AsAtg655.t1.cds;Parent=AsAtg655.t1
Asue_scaffold1	AUGUSTUS	CDS	2722560	2722635	.	+	1	ID=AsAtg655.t1.cds;Parent=AsAtg655.t1
Asue_scaffold1	AUGUSTUS	CDS	2723158	2723265	.	+	0	ID=AsAtg655.t1.cds;Parent=AsAtg655.t1
Asue_scaffold1	AUGUSTUS	exon	2719923	2719991	.	+	.	ID=AsAtg655.t1.exon1;Parent=AsAtg655.t1
Asue_scaffold1	AUGUSTUS	exon	2721984	2722115	.	+	.	ID=AsAtg655.t1.exon2;Parent=AsAtg655.t1
Asue_scaffold1	AUGUSTUS	exon	2722201	2722321	.	+	.	ID=AsAtg655.t1.exon3;Parent=AsAtg655.t1
Asue_scaffold1	AUGUSTUS	exon	2722435	2722483	.	+	.	ID=AsAtg655.t1.exon4;Parent=AsAtg655.t1
Asue_scaffold1	AUGUSTUS	exon	2722560	2722635	.	+	.	ID=AsAtg655.t1.exon5;Parent=AsAtg655.t1
Asue_scaffold1	AUGUSTUS	exon	2723158	2723265	.	+	.	ID=AsAtg655.t1.exon6;Parent=AsAtg655.t1
###
# start gene g656
# protein sequence = [MAMSILAKIFLVFAIYCAIDPFSHSSISKFPDFKTYKIDMPPLSSLPKERDRQNLLQNSEIRFLNEVQGPESIAFDPQ
# GRGPYTGVADGRILFWNGTRWTDFAYTSNNRSELCDPKPSLLDYLKDEDICGRPLGLRFDKKNGDLYIADAYLGIMKVGPEGGLATSVTNEADGVPLR
# FTNDLDIDDEGNVYFTDSSSFFQRRKFMLLIVSGEDSGRVLKYNPKTKETTTLVRNLQFPNGLSLGKDGSFFIFCEGSIGRLRKYWLKGEKAGTSEVV
# ALLHGFPDNIRTNKDGDFWVAVHCHRNIFTHLMAHYPRVRKFFLKLPISVKFQYLLQVGGWPHAVAVKYSEEGKVLKVLEDSKGKVVKAVSEVEEKDG
# KLWMGSVLMSFIAVYDLP]
# Evidence for and against this transcript:
# % of transcript supported by hints (any source): 77.8
# CDS exons: 4/4
#      P:   4 
# CDS introns: 3/3
#      E:   3 
#      P:   3 
# 5'UTR exons and introns: 0/1
# 3'UTR exons and introns: 0/1
# hint groups fully obeyed: 6
#      E:   3 
#      P:   3 
# incompatible hint groups: 6
#      P:   6 (AT1G08470.1,TRINITY_GG_35_c2325_g1_i1)
# end gene g656
Asue_scaffold1	AUGUSTUS	gene	2726010	2727947	.	-	.	ID=AsAtg656
Asue_scaffold1	AUGUSTUS	mRNA	2726010	2727947	.	-	.	ID=AsAtg656.t1;Parent=AsAtg656
Asue_scaffold1	AUGUSTUS	CDS	2726145	2726547	.	-	1	ID=AsAtg656.t1.cds;Parent=AsAtg656.t1
Asue_scaffold1	AUGUSTUS	CDS	2726752	2726919	.	-	1	ID=AsAtg656.t1.cds;Parent=AsAtg656.t1
Asue_scaffold1	AUGUSTUS	CDS	2727182	2727457	.	-	1	ID=AsAtg656.t1.cds;Parent=AsAtg656.t1
Asue_scaffold1	AUGUSTUS	CDS	2727535	2727860	.	-	0	ID=AsAtg656.t1.cds;Parent=AsAtg656.t1
Asue_scaffold1	AUGUSTUS	exon	2726145	2726547	.	-	.	ID=AsAtg656.t1.exon1;Parent=AsAtg656.t1
Asue_scaffold1	AUGUSTUS	exon	2726752	2726919	.	-	.	ID=AsAtg656.t1.exon2;Parent=AsAtg656.t1
Asue_scaffold1	AUGUSTUS	exon	2727182	2727457	.	-	.	ID=AsAtg656.t1.exon3;Parent=AsAtg656.t1
Asue_scaffold1	AUGUSTUS	exon	2727535	2727860	.	-	.	ID=AsAtg656.t1.exon4;Parent=AsAtg656.t1
###
# start gene g657
# protein sequence = [MGDSESFVGKNWNGLKDFWSDRLSFFENYTRFTKRDAPLPSWSSSDVEEFIASDPVHGPTLKTAREAVTFGVTGAALG
# AVSTAAFAWKYSRSPHGAALSFLGGGVFGWTFGQEVANHTLQLYKLDTMAAQVKFMEWWERKSQ]
# Evidence for and against this transcript:
# % of transcript supported by hints (any source): 71.4
# CDS exons: 3/3
#      P:   3 
# CDS introns: 2/2
#      E:   2 
#      P:   2 
# 5'UTR exons and introns: 0/1
# 3'UTR exons and introns: 0/1
# hint groups fully obeyed: 2
#      E:   2 
# incompatible hint groups: 1
#      P:   1 (AT1G08480.1)
# end gene g657
Asue_scaffold1	AUGUSTUS	gene	2728152	2729450	.	+	.	ID=AsAtg657
Asue_scaffold1	AUGUSTUS	mRNA	2728152	2729450	.	+	.	ID=AsAtg657.t1;Parent=AsAtg657
Asue_scaffold1	AUGUSTUS	CDS	2728223	2728402	.	+	0	ID=AsAtg657.t1.cds;Parent=AsAtg657.t1
Asue_scaffold1	AUGUSTUS	CDS	2728764	2728866	.	+	0	ID=AsAtg657.t1.cds;Parent=AsAtg657.t1
Asue_scaffold1	AUGUSTUS	CDS	2729133	2729278	.	+	2	ID=AsAtg657.t1.cds;Parent=AsAtg657.t1
Asue_scaffold1	AUGUSTUS	exon	2728223	2728402	.	+	.	ID=AsAtg657.t1.exon1;Parent=AsAtg657.t1
Asue_scaffold1	AUGUSTUS	exon	2728764	2728866	.	+	.	ID=AsAtg657.t1.exon2;Parent=AsAtg657.t1
Asue_scaffold1	AUGUSTUS	exon	2729133	2729278	.	+	.	ID=AsAtg657.t1.exon3;Parent=AsAtg657.t1
###
# start gene g658
# protein sequence = [MEGVAMKLPSFPNAISIGHRSFSRVRCSSSLSVCSAAAASSATISTDSESVSLGHRVRKDFRILHQEVNGSKLVYLDS
# AATSQKPAAVLDALQNYYEFYNSNVHRGIHYLSAKATDEFELARKKVARFINASDSREIVFTRNATEAINLVAYSWGLSNLKPGDEVILTVAEHHSCI
# VPWQIVSQKTGAVLKFVTLNEDEVPDINKLRELISPKTKLVAVHHVSNVLASSLPIEEIVVWAHDVGAKVLVDACQSVPHMVVDVQKLNADFLVASSH
# KMCGPTGIGFLYGKSDLLHSMPPFLGGGEMISDVFLDHSTYAEPPSRFEAGTPAIGEAIALGAAVDYLSGIGMPKIHEYEVEIGKYLYEKLSSLPDVR
# IYGPRPSESVHRGALCSFNVEGLHPTDLATFLDQQHGVAIRSGHHCAQPLHRYLGVNASARASLYFYNTKDDVDAFIVALADTVSFFNSFK]
# Evidence for and against this transcript:
# % of transcript supported by hints (any source): 89.5
# CDS exons: 9/9
#      P:   9 
# CDS introns: 8/8
#      E:   8 
#      P:   8 
# 5'UTR exons and introns: 0/1
# 3'UTR exons and introns: 0/1
# hint groups fully obeyed: 18
#      E:   8 
#      P:  10 
# incompatible hint groups: 10
#      P:  10 (AT1G08490.1)
# end gene g658
Asue_scaffold1	AUGUSTUS	gene	2729686	2732527	.	-	.	ID=AsAtg658
Asue_scaffold1	AUGUSTUS	mRNA	2729686	2732527	.	-	.	ID=AsAtg658.t1;Parent=AsAtg658
Asue_scaffold1	AUGUSTUS	CDS	2729863	2730033	.	-	0	ID=AsAtg658.t1.cds;Parent=AsAtg658.t1
Asue_scaffold1	AUGUSTUS	CDS	2730556	2730714	.	-	0	ID=AsAtg658.t1.cds;Parent=AsAtg658.t1
Asue_scaffold1	AUGUSTUS	CDS	2730819	2730918	.	-	1	ID=AsAtg658.t1.cds;Parent=AsAtg658.t1
Asue_scaffold1	AUGUSTUS	CDS	2730998	2731061	.	-	2	ID=AsAtg658.t1.cds;Parent=AsAtg658.t1
Asue_scaffold1	AUGUSTUS	CDS	2731178	2731250	.	-	0	ID=AsAtg658.t1.cds;Parent=AsAtg658.t1
Asue_scaffold1	AUGUSTUS	CDS	2731332	2731477	.	-	2	ID=AsAtg658.t1.cds;Parent=AsAtg658.t1
Asue_scaffold1	AUGUSTUS	CDS	2731587	2731773	.	-	0	ID=AsAtg658.t1.cds;Parent=AsAtg658.t1
Asue_scaffold1	AUGUSTUS	CDS	2731849	2732142	.	-	0	ID=AsAtg658.t1.cds;Parent=AsAtg658.t1
Asue_scaffold1	AUGUSTUS	CDS	2732233	2732430	.	-	0	ID=AsAtg658.t1.cds;Parent=AsAtg658.t1
Asue_scaffold1	AUGUSTUS	exon	2729863	2730033	.	-	.	ID=AsAtg658.t1.exon1;Parent=AsAtg658.t1
Asue_scaffold1	AUGUSTUS	exon	2730556	2730714	.	-	.	ID=AsAtg658.t1.exon2;Parent=AsAtg658.t1
Asue_scaffold1	AUGUSTUS	exon	2730819	2730918	.	-	.	ID=AsAtg658.t1.exon3;Parent=AsAtg658.t1
Asue_scaffold1	AUGUSTUS	exon	2730998	2731061	.	-	.	ID=AsAtg658.t1.exon4;Parent=AsAtg658.t1
Asue_scaffold1	AUGUSTUS	exon	2731178	2731250	.	-	.	ID=AsAtg658.t1.exon5;Parent=AsAtg658.t1
Asue_scaffold1	AUGUSTUS	exon	2731332	2731477	.	-	.	ID=AsAtg658.t1.exon6;Parent=AsAtg658.t1
Asue_scaffold1	AUGUSTUS	exon	2731587	2731773	.	-	.	ID=AsAtg658.t1.exon7;Parent=AsAtg658.t1
Asue_scaffold1	AUGUSTUS	exon	2731849	2732142	.	-	.	ID=AsAtg658.t1.exon8;Parent=AsAtg658.t1
Asue_scaffold1	AUGUSTUS	exon	2732233	2732430	.	-	.	ID=AsAtg658.t1.exon9;Parent=AsAtg658.t1
###
# start gene g659
# protein sequence = [MSPSCSSCVNVLLIMCLMLLSLSADAYKNYTVGESTGWFDIQERPSANYQKWADSKSFSLGDFLIFNTDSNHSVVQTY
# DFKTYKDCDYDNNENNDTTEWSAANPSATSPVPVSISVPLVKEGSNYFFSGNYDGEQCKFGQHFMINVTHGQGLPDSSSPDDAAAPGPSESSQSGDDE
# VAPDTIVPANFDHPKDIESADDDKEVHSKKSSSSTTKTSLFCFVFMGLFASF]
# Evidence for and against this transcript:
# % of transcript supported by hints (any source): 60
# CDS exons: 2/2
#      P:   2 
# CDS introns: 1/1
#      E:   1 
#      P:   1 
# 5'UTR exons and introns: 0/1
# 3'UTR exons and introns: 0/1
# hint groups fully obeyed: 3
#      E:   1 
#      P:   2 
# incompatible hint groups: 3
#      P:   3 (TRINITY_GG_35_c3148_g1_i1,AT1G08500.1)
# end gene g659
Asue_scaffold1	AUGUSTUS	gene	2732832	2733916	.	+	.	ID=AsAtg659
Asue_scaffold1	AUGUSTUS	mRNA	2732832	2733916	.	+	.	ID=AsAtg659.t1;Parent=AsAtg659
Asue_scaffold1	AUGUSTUS	CDS	2732993	2733185	.	+	0	ID=AsAtg659.t1.cds;Parent=AsAtg659.t1
Asue_scaffold1	AUGUSTUS	CDS	2733271	2733764	.	+	2	ID=AsAtg659.t1.cds;Parent=AsAtg659.t1
Asue_scaffold1	AUGUSTUS	exon	2732993	2733185	.	+	.	ID=AsAtg659.t1.exon1;Parent=AsAtg659.t1
Asue_scaffold1	AUGUSTUS	exon	2733271	2733764	.	+	.	ID=AsAtg659.t1.exon2;Parent=AsAtg659.t1
###
# start gene g660
# protein sequence = [MVATSATSSFFPVPSSSLDPNGKGNKIGSTNLAGLNSAPNSGRMKVKPNAQAPPKINGKKVGLPGSVDIVRTDTETSS
# HPAPRTFINQLPDWSMLLAAITTIFLAAEKQWMMLDWKPRRSDMLVDPFGIGRIVQDGLVFRQNFSIRSYEIGADRSASIETVMNHLQETALNHVKTA
# GLLGDGFGSTPEMFKKNLIWVVTRMQVVVDKYPTWGDVVEVDTWVSQSGKNGMRRDWLVRDCNTGETLTRASSVWVMMNKLTRRLSKIPEEVRGEIEP
# YFVNSDPVLAEDSRKLTKIDDKTADYVRSGLTPRWSDLDVNQHVNNVKYIGWILESAPVGIMERQKLKSMTLEYRRECGRDSVLQSLTAVTGCDIGNL
# ATAGDVECQHLLRLQDGAEVVRGRTEWSSKTPTTTWGTAP]
# Evidence for and against this transcript:
# % of transcript supported by hints (any source): 76.9
# CDS exons: 5/5
#      P:   5 
# CDS introns: 4/4
#      E:   4 
#      P:   4 
# 5'UTR exons and introns: 1/3
#      E:   1 
# 3'UTR exons and introns: 0/1
# hint groups fully obeyed: 9
#      E:   5 
#      P:   4 
# incompatible hint groups: 7
#      P:   7 (AT1G08510.1,TRINITY_GG_35_c531_g1_i1)
# end gene g660
Asue_scaffold1	AUGUSTUS	gene	2734925	2738257	.	-	.	ID=AsAtg660
Asue_scaffold1	AUGUSTUS	mRNA	2734925	2738257	.	-	.	ID=AsAtg660.t1;Parent=AsAtg660
Asue_scaffold1	AUGUSTUS	CDS	2735429	2735749	.	-	0	ID=AsAtg660.t1.cds;Parent=AsAtg660.t1
Asue_scaffold1	AUGUSTUS	CDS	2735840	2736011	.	-	1	ID=AsAtg660.t1.cds;Parent=AsAtg660.t1
Asue_scaffold1	AUGUSTUS	CDS	2736239	2736352	.	-	1	ID=AsAtg660.t1.cds;Parent=AsAtg660.t1
Asue_scaffold1	AUGUSTUS	CDS	2736580	2736713	.	-	0	ID=AsAtg660.t1.cds;Parent=AsAtg660.t1
Asue_scaffold1	AUGUSTUS	CDS	2736795	2737292	.	-	0	ID=AsAtg660.t1.cds;Parent=AsAtg660.t1
Asue_scaffold1	AUGUSTUS	exon	2735429	2735749	.	-	.	ID=AsAtg660.t1.exon1;Parent=AsAtg660.t1
Asue_scaffold1	AUGUSTUS	exon	2735840	2736011	.	-	.	ID=AsAtg660.t1.exon2;Parent=AsAtg660.t1
Asue_scaffold1	AUGUSTUS	exon	2736239	2736352	.	-	.	ID=AsAtg660.t1.exon3;Parent=AsAtg660.t1
Asue_scaffold1	AUGUSTUS	exon	2736580	2736713	.	-	.	ID=AsAtg660.t1.exon4;Parent=AsAtg660.t1
Asue_scaffold1	AUGUSTUS	exon	2736795	2737292	.	-	.	ID=AsAtg660.t1.exon5;Parent=AsAtg660.t1
###
# start gene g661
# protein sequence = [MAMTPVASSSPVSTCRLFRCNLLPDLLPKPLFLSLPKRNRIASCRFTVRASANATVESPNGVPASTSDTDTETDTTSY
# GRQFFPLAAVVGQEGIKTALLLGAVDREIGGIAISGRRGTAKTVMARGLHEILPPIEVVVGSISNADPACPDEWEDDLDERIEYNADNTIKTEIVKSP
# FIQIPLGVTEDRLIGSVDVEESVKRGTTVFQPGLLAEAHRGVLYVDEINLLDEGISNLLLNVLTDGVNIVEREGISFRHPCKPLLIATYNPEEGAVRE
# HLLDRVAINLSADLPMSFEDRVAAVGIATQFQERCNEVFRMVNEETETAKTQIILAREYLKDVKISREQLKYLVLEAVRGGVQGHRAELYAARVAKCL
# AAIEGREKVTIDDLRKAVELDESNEENENEQQQDQIPEEFIFDAEGGLVDEKLLFFAQQAQKRRGKAGRAKNVIFSEDRGRYIKPMLPKGPVKRLAVD
# ATLRAAAPYQKLRREKDISGTRKVFVEKTDMRAKRMARKAGALVIFVVDASGSMALNRMQNAKGAALKLLAESYTSRDQVSIIPFRGDAAEVLLPPSR
# SIAMARNRLERLPCGGGSPLAHGLTTAVRVGLNAEKSGDVGRIMIVAITDGRANITLKRSTDPESIAPDAPRPTSKELKDEILEVAGKIYKAGMSLLV
# IDTENKFVSTGFAKEIARVAQGKYYYLPNASDAVISATTRDALSDLKNS]
# Evidence for and against this transcript:
# % of transcript supported by hints (any source): 87.1
# CDS exons: 14/15
#      P:  14 
# CDS introns: 13/14
#      E:  13 
#      P:  13 
# 5'UTR exons and introns: 0/1
# 3'UTR exons and introns: 0/1
# hint groups fully obeyed: 27
#      E:  13 
#      P:  14 
# incompatible hint groups: 17
#      P:  17 (TRINITY_GG_35_c1686_g1_i1,AT1G08520.1)
# end gene g661
Asue_scaffold1	AUGUSTUS	gene	2740162	2744807	.	+	.	ID=AsAtg661
Asue_scaffold1	AUGUSTUS	mRNA	2740162	2744807	.	+	.	ID=AsAtg661.t1;Parent=AsAtg661
Asue_scaffold1	AUGUSTUS	CDS	2740421	2740693	.	+	0	ID=AsAtg661.t1.cds;Parent=AsAtg661.t1
Asue_scaffold1	AUGUSTUS	CDS	2740898	2741076	.	+	0	ID=AsAtg661.t1.cds;Parent=AsAtg661.t1
Asue_scaffold1	AUGUSTUS	CDS	2741166	2741250	.	+	1	ID=AsAtg661.t1.cds;Parent=AsAtg661.t1
Asue_scaffold1	AUGUSTUS	CDS	2741336	2741652	.	+	0	ID=AsAtg661.t1.cds;Parent=AsAtg661.t1
Asue_scaffold1	AUGUSTUS	CDS	2741755	2741878	.	+	1	ID=AsAtg661.t1.cds;Parent=AsAtg661.t1
Asue_scaffold1	AUGUSTUS	CDS	2741994	2742086	.	+	0	ID=AsAtg661.t1.cds;Parent=AsAtg661.t1
Asue_scaffold1	AUGUSTUS	CDS	2742510	2742605	.	+	0	ID=AsAtg661.t1.cds;Parent=AsAtg661.t1
Asue_scaffold1	AUGUSTUS	CDS	2742854	2742862	.	+	0	ID=AsAtg661.t1.cds;Parent=AsAtg661.t1
Asue_scaffold1	AUGUSTUS	CDS	2743077	2743283	.	+	0	ID=AsAtg661.t1.cds;Parent=AsAtg661.t1
Asue_scaffold1	AUGUSTUS	CDS	2743350	2743505	.	+	0	ID=AsAtg661.t1.cds;Parent=AsAtg661.t1
Asue_scaffold1	AUGUSTUS	CDS	2743696	2743803	.	+	0	ID=AsAtg661.t1.cds;Parent=AsAtg661.t1
Asue_scaffold1	AUGUSTUS	CDS	2743904	2744038	.	+	0	ID=AsAtg661.t1.cds;Parent=AsAtg661.t1
Asue_scaffold1	AUGUSTUS	CDS	2744138	2744296	.	+	0	ID=AsAtg661.t1.cds;Parent=AsAtg661.t1
Asue_scaffold1	AUGUSTUS	CDS	2744401	2744521	.	+	0	ID=AsAtg661.t1.cds;Parent=AsAtg661.t1
Asue_scaffold1	AUGUSTUS	CDS	2744617	2744702	.	+	2	ID=AsAtg661.t1.cds;Parent=AsAtg661.t1
Asue_scaffold1	AUGUSTUS	exon	2740421	2740693	.	+	.	ID=AsAtg661.t1.exon1;Parent=AsAtg661.t1
Asue_scaffold1	AUGUSTUS	exon	2740898	2741076	.	+	.	ID=AsAtg661.t1.exon2;Parent=AsAtg661.t1
Asue_scaffold1	AUGUSTUS	exon	2741166	2741250	.	+	.	ID=AsAtg661.t1.exon3;Parent=AsAtg661.t1
Asue_scaffold1	AUGUSTUS	exon	2741336	2741652	.	+	.	ID=AsAtg661.t1.exon4;Parent=AsAtg661.t1
Asue_scaffold1	AUGUSTUS	exon	2741755	2741878	.	+	.	ID=AsAtg661.t1.exon5;Parent=AsAtg661.t1
Asue_scaffold1	AUGUSTUS	exon	2741994	2742086	.	+	.	ID=AsAtg661.t1.exon6;Parent=AsAtg661.t1
Asue_scaffold1	AUGUSTUS	exon	2742510	2742605	.	+	.	ID=AsAtg661.t1.exon7;Parent=AsAtg661.t1
Asue_scaffold1	AUGUSTUS	exon	2742854	2742862	.	+	.	ID=AsAtg661.t1.exon8;Parent=AsAtg661.t1
Asue_scaffold1	AUGUSTUS	exon	2743077	2743283	.	+	.	ID=AsAtg661.t1.exon9;Parent=AsAtg661.t1
Asue_scaffold1	AUGUSTUS	exon	2743350	2743505	.	+	.	ID=AsAtg661.t1.exon10;Parent=AsAtg661.t1
Asue_scaffold1	AUGUSTUS	exon	2743696	2743803	.	+	.	ID=AsAtg661.t1.exon11;Parent=AsAtg661.t1
Asue_scaffold1	AUGUSTUS	exon	2743904	2744038	.	+	.	ID=AsAtg661.t1.exon12;Parent=AsAtg661.t1
Asue_scaffold1	AUGUSTUS	exon	2744138	2744296	.	+	.	ID=AsAtg661.t1.exon13;Parent=AsAtg661.t1
Asue_scaffold1	AUGUSTUS	exon	2744401	2744521	.	+	.	ID=AsAtg661.t1.exon14;Parent=AsAtg661.t1
Asue_scaffold1	AUGUSTUS	exon	2744617	2744702	.	+	.	ID=AsAtg661.t1.exon15;Parent=AsAtg661.t1
###
# start gene g662
# protein sequence = [MKSLCFISTAPLIRSPPFLDLSPTSLNRFTLKIPASLYVSHPTRCSISNPSSSEELLNSNGGMSRASISVFGGTSLNN
# LKMQVGSPISLHSINPLAKLSLSDQAFLLLAFIVCTTSVAFTSLVITAIPTLVAMGRAATSFAKLADTARKELPSTLAAVRLSGMEISDLTLELSDLS
# QDITDGINKSAKAVQAAEAGIKQIGTLAQQQTLSMIEERANLPEISLQPVVAGAAEKTSHAIGSATKRLMNIITGGNKDED]
# Evidence for and against this transcript:
# % of transcript supported by hints (any source): 81.8
# CDS exons: 5/5
#      P:   5 
# CDS introns: 4/4
#      E:   4 
#      P:   4 
# 5'UTR exons and introns: 0/1
# 3'UTR exons and introns: 0/1
# hint groups fully obeyed: 9
#      E:   4 
#      P:   5 
# incompatible hint groups: 6
#      P:   6 (TRINITY_GG_35_c36_g1_i2,AT1G08530.1)
# end gene g662
Asue_scaffold1	AUGUSTUS	gene	2745092	2747031	.	+	.	ID=AsAtg662
Asue_scaffold1	AUGUSTUS	mRNA	2745092	2747031	.	+	.	ID=AsAtg662.t1;Parent=AsAtg662
Asue_scaffold1	AUGUSTUS	CDS	2745135	2745476	.	+	0	ID=AsAtg662.t1.cds;Parent=AsAtg662.t1
Asue_scaffold1	AUGUSTUS	CDS	2745575	2745625	.	+	0	ID=AsAtg662.t1.cds;Parent=AsAtg662.t1
Asue_scaffold1	AUGUSTUS	CDS	2746145	2746278	.	+	0	ID=AsAtg662.t1.cds;Parent=AsAtg662.t1
Asue_scaffold1	AUGUSTUS	CDS	2746464	2746564	.	+	1	ID=AsAtg662.t1.cds;Parent=AsAtg662.t1
Asue_scaffold1	AUGUSTUS	CDS	2746690	2746835	.	+	2	ID=AsAtg662.t1.cds;Parent=AsAtg662.t1
Asue_scaffold1	AUGUSTUS	exon	2745135	2745476	.	+	.	ID=AsAtg662.t1.exon1;Parent=AsAtg662.t1
Asue_scaffold1	AUGUSTUS	exon	2745575	2745625	.	+	.	ID=AsAtg662.t1.exon2;Parent=AsAtg662.t1
Asue_scaffold1	AUGUSTUS	exon	2746145	2746278	.	+	.	ID=AsAtg662.t1.exon3;Parent=AsAtg662.t1
Asue_scaffold1	AUGUSTUS	exon	2746464	2746564	.	+	.	ID=AsAtg662.t1.exon4;Parent=AsAtg662.t1
Asue_scaffold1	AUGUSTUS	exon	2746690	2746835	.	+	.	ID=AsAtg662.t1.exon5;Parent=AsAtg662.t1
###
# start gene g663
# protein sequence = [MSSCLLPQFKCPPDSFSIHFRTSFCAPKHNKGSVFFQPQCAVSTSPALLTSMLDVAKLRLPSFDTDSDSLISDRQWTY
# TRPDGPSTEAKYLEALASETLLTSDXXXXXXXXXXXXALARAAVKVAKDATLFKNSNNTNLLTSSTADKRSKWDQFTEKERAGILGHLAVSDNGIVSD
# KITASASNKESIGDLESEKQEEVELLEEQPSVSLAVRSTRQTERKARRAKGLEKTASGIPSVKTGSSPKKKRLVAQEVDHNDPLRYLRMTTSSSKLLT
# VREEHELSAGIQDLLKLERLQTELTERSGRQPTFAQWASAAGVDQKSLRQRIHHGTLCKDKMIKSNIRLVISIAKNYQGAGMNLQDLVQEGCRGLVRG
# AEKFDATKGFKFSTYAHWWIKQAVRKSLSDQSRMIRLPFHMVEATYRVKEARKQLYSETGKHPKNEEIAEATGLSMKRLMAVLLSPKPPRSLDQKIGM
# NQNLKPSEVIADPEAVTSEDILIKEFMRQDLDKVLDSLGTREKQVIRWRFGMEDGRMKTLXXXXXXXXXXXXXXXXXXSSAFRKLKNKKRNNHLQQYL
# VAQS]
# Evidence for and against this transcript:
# % of transcript supported by hints (any source): 86.7
# CDS exons: 7/7
#      P:   7 
# CDS introns: 6/6
#      E:   6 
#      P:   6 
# 5'UTR exons and introns: 0/1
# 3'UTR exons and introns: 0/1
# hint groups fully obeyed: 13
#      E:   6 
#      P:   7 
# incompatible hint groups: 8
#      P:   8 (TRINITY_GG_35_c2279_g1_i1,AT1G08540.1)
# end gene g663
Asue_scaffold1	AUGUSTUS	gene	2747252	2750662	.	+	.	ID=AsAtg663
Asue_scaffold1	AUGUSTUS	mRNA	2747252	2750662	.	+	.	ID=AsAtg663.t1;Parent=AsAtg663
Asue_scaffold1	AUGUSTUS	CDS	2747344	2747422	.	+	0	ID=AsAtg663.t1.cds;Parent=AsAtg663.t1
Asue_scaffold1	AUGUSTUS	CDS	2747963	2748144	.	+	2	ID=AsAtg663.t1.cds;Parent=AsAtg663.t1
Asue_scaffold1	AUGUSTUS	CDS	2748378	2748974	.	+	0	ID=AsAtg663.t1.cds;Parent=AsAtg663.t1
Asue_scaffold1	AUGUSTUS	CDS	2749420	2749650	.	+	0	ID=AsAtg663.t1.cds;Parent=AsAtg663.t1
Asue_scaffold1	AUGUSTUS	CDS	2749762	2749902	.	+	0	ID=AsAtg663.t1.cds;Parent=AsAtg663.t1
Asue_scaffold1	AUGUSTUS	CDS	2749989	2750189	.	+	0	ID=AsAtg663.t1.cds;Parent=AsAtg663.t1
Asue_scaffold1	AUGUSTUS	CDS	2750292	2750579	.	+	0	ID=AsAtg663.t1.cds;Parent=AsAtg663.t1
Asue_scaffold1	AUGUSTUS	exon	2747344	2747422	.	+	.	ID=AsAtg663.t1.exon1;Parent=AsAtg663.t1
Asue_scaffold1	AUGUSTUS	exon	2747963	2748144	.	+	.	ID=AsAtg663.t1.exon2;Parent=AsAtg663.t1
Asue_scaffold1	AUGUSTUS	exon	2748378	2748974	.	+	.	ID=AsAtg663.t1.exon3;Parent=AsAtg663.t1
Asue_scaffold1	AUGUSTUS	exon	2749420	2749650	.	+	.	ID=AsAtg663.t1.exon4;Parent=AsAtg663.t1
Asue_scaffold1	AUGUSTUS	exon	2749762	2749902	.	+	.	ID=AsAtg663.t1.exon5;Parent=AsAtg663.t1
Asue_scaffold1	AUGUSTUS	exon	2749989	2750189	.	+	.	ID=AsAtg663.t1.exon6;Parent=AsAtg663.t1
Asue_scaffold1	AUGUSTUS	exon	2750292	2750579	.	+	.	ID=AsAtg663.t1.exon7;Parent=AsAtg663.t1
###
# start gene g664
# protein sequence = [MAVATHCFTSPCHDRIRFFSSDDGIGRLGITRKRINGTFLLKILPPIQSADLRTTGGRSSRPLSAFRSGFSKGIFDIV
# PLPSKNELKELTAPLLLKLVGVLACAFLIVPSADAVDALKTCACLLKGCRIELAKCIANPACAANVACLQTCNNRPDETECQIKCGDLFENSVVDEFN
# ECAVSRKKCVPRKSDLGEFPAPDPSVLVQNFNISDFNGKWYITSGLNPTFDAFDCQLHEFHTEGDNKLVGNISWRIKTLDSGFFTRSAVQKFVQDPNQ
# PGVLYNHDNEYLHYQDDWYILSSKIENKPEDYIFVYYRGRNDAWDGYGGAVVYTRSSVLPNSIIPELEKAAKSIGRDFSTFIRTDNTCGPEPALVERI
# EKTVEEGERIIVKEVEEIEEEVEKEVEKVGRTEMTLFQRLAEGFNELKQDEENFVRELSKEEMEFLDEIKMEASEVEKLFGKALPIRKVR]
# Evidence for and against this transcript:
# % of transcript supported by hints (any source): 76.9
# CDS exons: 5/5
#      P:   5 
# CDS introns: 4/4
#      E:   4 
#      P:   4 
# 5'UTR exons and introns: 1/3
#      E:   1 
# 3'UTR exons and introns: 0/1
# hint groups fully obeyed: 9
#      E:   5 
#      P:   4 
# incompatible hint groups: 7
#      P:   7 (TRINITY_GG_35_c1172_g1_i1,AT1G08550.1)
# end gene g664
Asue_scaffold1	AUGUSTUS	gene	2750922	2753345	.	+	.	ID=AsAtg664
Asue_scaffold1	AUGUSTUS	mRNA	2750922	2753345	.	+	.	ID=AsAtg664.t1;Parent=AsAtg664
Asue_scaffold1	AUGUSTUS	CDS	2751345	2751560	.	+	0	ID=AsAtg664.t1.cds;Parent=AsAtg664.t1
Asue_scaffold1	AUGUSTUS	CDS	2751638	2751804	.	+	0	ID=AsAtg664.t1.cds;Parent=AsAtg664.t1
Asue_scaffold1	AUGUSTUS	CDS	2752070	2752166	.	+	1	ID=AsAtg664.t1.cds;Parent=AsAtg664.t1
Asue_scaffold1	AUGUSTUS	CDS	2752271	2752665	.	+	0	ID=AsAtg664.t1.cds;Parent=AsAtg664.t1
Asue_scaffold1	AUGUSTUS	CDS	2752757	2753270	.	+	1	ID=AsAtg664.t1.cds;Parent=AsAtg664.t1
Asue_scaffold1	AUGUSTUS	exon	2751345	2751560	.	+	.	ID=AsAtg664.t1.exon1;Parent=AsAtg664.t1
Asue_scaffold1	AUGUSTUS	exon	2751638	2751804	.	+	.	ID=AsAtg664.t1.exon2;Parent=AsAtg664.t1
Asue_scaffold1	AUGUSTUS	exon	2752070	2752166	.	+	.	ID=AsAtg664.t1.exon3;Parent=AsAtg664.t1
Asue_scaffold1	AUGUSTUS	exon	2752271	2752665	.	+	.	ID=AsAtg664.t1.exon4;Parent=AsAtg664.t1
Asue_scaffold1	AUGUSTUS	exon	2752757	2753270	.	+	.	ID=AsAtg664.t1.exon5;Parent=AsAtg664.t1
###
# start gene g665
# protein sequence = [MNDLMTKSFMSYVDLKKAAMKDMEAGPDFDLEMASTKADKMDENLSSFLEEAEYVKAEMGLISETLARIEQYHEESKG
# VHKAESVKSLRNKISNEIVSGLRKAKSIKSKLEEMDKANKEIKRLSGTPVYRSRTAVTNGLRKKLKEVMMEFQGLRQKMMSEYKETVERRYFTVTGEH
# ANDEMIEKIITDNAGGEEFLTRAIQEHGKGKVLETVVEIQDRYDAAKEIEKSLLELHQVFLDMAVMVESQGEQMDEIEHHVINASHYVADGANELKTA
# KSHQRNSRKWMCIGIIVLLLIILIVVIPIITSFSSS]
# Evidence for and against this transcript:
# % of transcript supported by hints (any source): 40
# CDS exons: 1/1
#      P:   1 
# CDS introns: 0/0
# 5'UTR exons and introns: 1/3
#      E:   1 
#      P:   1 
# 3'UTR exons and introns: 0/1
# hint groups fully obeyed: 1
#      E:   1 
# incompatible hint groups: 3
#      P:   3 (AT1G08560.1,TRINITY_GG_35_c351_g1_i1)
# end gene g665
Asue_scaffold1	AUGUSTUS	gene	2753522	2754767	.	-	.	ID=AsAtg665
Asue_scaffold1	AUGUSTUS	mRNA	2753522	2754767	.	-	.	ID=AsAtg665.t1;Parent=AsAtg665
Asue_scaffold1	AUGUSTUS	CDS	2753661	2754593	.	-	0	ID=AsAtg665.t1.cds;Parent=AsAtg665.t1
Asue_scaffold1	AUGUSTUS	exon	2753661	2754593	.	-	.	ID=AsAtg665.t1.exon1;Parent=AsAtg665.t1
###
# start gene g666
# protein sequence = [MTEVISKTSLFLGACGNHHRVDDFSFSPVSFGGFGLKKSFSCLKLKSQKPLRSVFYGKQIVFGDSQDESFRRSSAITA
# QTTLRIGTAQKWWEKGLKDNMREISSAQELVDSLTNAGDKLVVVDFFSPGCGGCKALHPKICQFAEMNPDVQFLQVNYEEHKSMCYSLGVHVLPFFRF
# YRGSQGRVCSFSCTNATIKKFRDALAKHGPDRCSLGPTKGLEEKELVALAANKELNFTYTPKPVPVEKEAATPDSNPSLPVPLPSMSSNDEKTLVSAG
# R]
# Evidence for and against this transcript:
# % of transcript supported by hints (any source): 77.8
# CDS exons: 4/4
#      P:   4 
# CDS introns: 3/3
#      E:   3 
#      P:   3 
# 5'UTR exons and introns: 0/1
# 3'UTR exons and introns: 0/1
# hint groups fully obeyed: 6
#      E:   3 
#      P:   3 
# incompatible hint groups: 8
#      P:   8 (TRINITY_GG_35_c127_g1_i1,AT1G08570.2,AT1G08570.1)
# end gene g666
Asue_scaffold1	AUGUSTUS	gene	2756812	2758712	.	+	.	ID=AsAtg666
Asue_scaffold1	AUGUSTUS	mRNA	2756812	2758712	.	+	.	ID=AsAtg666.t1;Parent=AsAtg666
Asue_scaffold1	AUGUSTUS	CDS	2756942	2757178	.	+	0	ID=AsAtg666.t1.cds;Parent=AsAtg666.t1
Asue_scaffold1	AUGUSTUS	CDS	2757430	2757606	.	+	0	ID=AsAtg666.t1.cds;Parent=AsAtg666.t1
Asue_scaffold1	AUGUSTUS	CDS	2757692	2757856	.	+	0	ID=AsAtg666.t1.cds;Parent=AsAtg666.t1
Asue_scaffold1	AUGUSTUS	CDS	2757947	2758195	.	+	0	ID=AsAtg666.t1.cds;Parent=AsAtg666.t1
Asue_scaffold1	AUGUSTUS	exon	2756942	2757178	.	+	.	ID=AsAtg666.t1.exon1;Parent=AsAtg666.t1
Asue_scaffold1	AUGUSTUS	exon	2757430	2757606	.	+	.	ID=AsAtg666.t1.exon2;Parent=AsAtg666.t1
Asue_scaffold1	AUGUSTUS	exon	2757692	2757856	.	+	.	ID=AsAtg666.t1.exon3;Parent=AsAtg666.t1
Asue_scaffold1	AUGUSTUS	exon	2757947	2758195	.	+	.	ID=AsAtg666.t1.exon4;Parent=AsAtg666.t1
###
# start gene g667
# protein sequence = [MAKYNEIAKKKREAKADRKRAIHGDPLTNKLKTRTPVPSVSGKRQRKLLRKWRREQKDMVEKGLVTMEDVEMASAQAA
# SEDSKKSPRKFSVKKSLKLNKLNNKGKKKKNQKASGEKSADCMLE]
# Evidence for and against this transcript:
# % of transcript supported by hints (any source): 77.8
# CDS exons: 4/4
#      P:   4 
# CDS introns: 3/3
#      E:   3 
#      P:   3 
# 5'UTR exons and introns: 0/1
# 3'UTR exons and introns: 0/1
# hint groups fully obeyed: 8
#      E:   3 
#      P:   5 
# incompatible hint groups: 4
#      P:   4 (AT1G08580.1,TRINITY_GG_35_c604_g1_i1)
# end gene g667
Asue_scaffold1	AUGUSTUS	gene	2759003	2760327	.	-	.	ID=AsAtg667
Asue_scaffold1	AUGUSTUS	mRNA	2759003	2760327	.	-	.	ID=AsAtg667.t1;Parent=AsAtg667
Asue_scaffold1	AUGUSTUS	CDS	2759179	2759240	.	-	2	ID=AsAtg667.t1.cds;Parent=AsAtg667.t1
Asue_scaffold1	AUGUSTUS	CDS	2759357	2759437	.	-	2	ID=AsAtg667.t1.cds;Parent=AsAtg667.t1
Asue_scaffold1	AUGUSTUS	CDS	2759826	2759892	.	-	0	ID=AsAtg667.t1.cds;Parent=AsAtg667.t1
Asue_scaffold1	AUGUSTUS	CDS	2760073	2760234	.	-	0	ID=AsAtg667.t1.cds;Parent=AsAtg667.t1
Asue_scaffold1	AUGUSTUS	exon	2759179	2759240	.	-	.	ID=AsAtg667.t1.exon1;Parent=AsAtg667.t1
Asue_scaffold1	AUGUSTUS	exon	2759357	2759437	.	-	.	ID=AsAtg667.t1.exon2;Parent=AsAtg667.t1
Asue_scaffold1	AUGUSTUS	exon	2759826	2759892	.	-	.	ID=AsAtg667.t1.exon3;Parent=AsAtg667.t1
Asue_scaffold1	AUGUSTUS	exon	2760073	2760234	.	-	.	ID=AsAtg667.t1.exon4;Parent=AsAtg667.t1
###
# start gene g668
# protein sequence = [MAIPRLFFLFYYIGFALFPFVSSETFQNSEQEILLAFKSDLFDPSNNLQDWKRPENATTFSELVHCHWTGVHCDANGY
# VAKLLLSNMNLSGNVSDQIQSFPSLQALDLSNNAFESSLPKSLSNLTSLKVIDVSVNSFFGTFPYGLGMATGLTHVNASSNNFSGFLPEDLGNATTLE
# VLDFRGGYFEGSVPSSFKNLKNLKFLGLSGNNFGGKVPKVIGELSSLETIILGYNGFMGEIPEEFGKLTRLQYLDLAVGNLTGQIPSSLGQLKQLTTV
# YLYQNRLTGKLPRELGGMTSLVFLDLSDNQITGEIPMEVGELKNLQLLNLMRNQLTGIIPSKIAELPNLEVLELWQNSLMGSLPVHLGKNSPLKWLDV
# SSNKLSGDIPSGLCYSRNLTKLILFNNSFSGQIPEEIFSCPTLVRVRIQKNHISGSIPAGSGDLPMLQHLELAKNNLTGKIPDDIALSTSLSFIDISF
# NHLSSLSSSIFSSPNLQTFIASHNNFAGKIPNQIQDRPSLSVLDLSFNHFSGGIPERIASFEKLVSLNLKSNQLVGEIPKALAGMHMLAVLDLSNNSL
# TGNIPADLGASPTLEMLNVSFNKLDGPIPSNMLFAAIDPKDLVGNNGLCGGVLPPCSKSLALSAKGRNPGRIHVNHAVFGFIVGTSVIVAMGMMFLAG
# RWIYTRWDLYSNFAREYIFCKKPREEWPWRLVAFQRLCFTAGDILSHIKESNIIGMGAIGIVYKAEVMRRPLLTVAVKKLWRSPSPQNDIEDHHQEED
# EEDDILREVNLLGGXXXXXXXXXXXXXXXXXXXXXXXXXXXXXXXGTALHSKDEKFLLRDWLSXXXXXXXXXXXXXXXXXXXXXXXXXXXXXXXXXXX
# XXXXXXXXXXXXXXXXMLHKNETVSMVAGSYGYIAPEYGYTLKIDEKSDIYSLGVVLLELVTGKMPIDPSFEDSIDVVEWIRRKVKKNESLEEVIDAS
# IAGDCKHVIEEMLLALRIALLCTAKLPKDRPSIRDVITMLAEAKPRRKSVCQVAGDLPIFRNSPVAPC]
# Evidence for and against this transcript:
# % of transcript supported by hints (any source): 40
# CDS exons: 2/2
#      P:   2 
# CDS introns: 0/1
# 5'UTR exons and introns: 0/1
# 3'UTR exons and introns: 0/1
# hint groups fully obeyed: 0
# incompatible hint groups: 5
#      P:   5 (TRINITY_GG_35_c2893_g1_i1,AT1G08590.1,TRINITY_GG_35_c1364_g1_i1,TRINITY_GG_35_c2988_g1_i1,...)
# protein sequence = [MAIPRLFFLFYYIGFALFPFVSSETFQNSEQEILLAFKSDLFDPSNNLQDWKRPENATTFSELVHCHWTGVHCDANGY
# VAKLLLSNMNLSGNVSDQIQSFPSLQALDLSNNAFESSLPKSLSNLTSLKVIDVSVNSFFGTFPYGLGMATGLTHVNASSNNFSGFLPEDLGNATTLE
# VLDFRGGYFEGSVPSSFKNLKNLKFLGLSGNNFGGKVPKVIGELSSLETIILGYNGFMGEIPEEFGKLTRLQYLDLAVGNLTGQIPSSLGQLKQLTTV
# YLYQNRLTGKLPRELGGMTSLVFLDLSDNQITGEIPMEVGELKNLQLLNLMRNQLTGIIPSKIAELPNLEVLELWQNSLMGSLPVHLGKNSPLKWLDV
# SSNKLSGDIPSGLCYSRNLTKLILFNNSFSGQIPEEIFSCPTLVRVRIQKNHISGSIPAGSGDLPMLQHLELAKNNLTGKIPDDIALSTSLSFIDISF
# NHLSSLSSSIFSSPNLQTFIASHNNFAGKIPNQIQDRPSLSVLDLSFNHFSGGIPERIASFEKLVSLNLKSNQLVGEIPKALAGMHMLAVLDLSNNSL
# TGNIPADLGASPTLEMLNVSFNKLDGPIPSNMLFAAIDPKDLVGNNGLCGGVLPPCSKSLALSAKGRNPGRIHVNHAVFGFIVGTSVIVAMGMMFLAG
# RWIYTRWDLYSNFAREYIFCKKPREEWPWRLVAFQRLCFTAGDILSHIKESNIIGMGAIGIVYKAEVMRRPLLTVAVKKLWRSPSPQNDIEDHHQEED
# EEDDILREVNLLGGXXXXXXXXXXXXXXXXXXXXXXXXXXXXXXXGTALHSKDEKFLLRDWLSXXXXXXXXXXXXXXXXXXXXXXXXXXXXXXXXXXX
# XXXXXXXXXXXXXXXXMLHKNETVSMVAGSYGYIAPEYGYTLKIDEKSDIYSLGVVLLELVTGKMPIDPSFEDSIDVVEWIRRKVKKNESLEEVIDAS
# IAGDCKHVIEEMLLALRIALLCTAKLPKDRPSIRDVITMLAEAKPRRKSVCQVAGDLPIFRNSPVVGLI]
# Evidence for and against this transcript:
# % of transcript supported by hints (any source): 33.3
# CDS exons: 1/1
#      P:   1 
# CDS introns: 0/0
# 5'UTR exons and introns: 0/1
# 3'UTR exons and introns: 0/1
# hint groups fully obeyed: 0
# incompatible hint groups: 5
#      P:   5 (TRINITY_GG_35_c2893_g1_i1,AT1G08590.1,TRINITY_GG_35_c1364_g1_i1,TRINITY_GG_35_c2988_g1_i1,...)
# protein sequence = [MAIPRLFFLFYYIGFALFPFVSSETFQNSEQEILLAFKSDLFDPSNNLQDWKRPENATTFSELVHCHWTGVHCDANGY
# VAKLLLSNMNLSGNVSDQIQSFPSLQALDLSNNAFESSLPKSLSNLTSLKVIDVSVNSFFGTFPYGLGMATGLTHVNASSNNFSGFLPEDLGNATTLE
# VLDFRGGYFEGSVPSSFKNLKNLKFLGLSGNNFGGKVPKVIGELSSLETIILGYNGFMGEIPEEFGKLTRLQYLDLAVGNLTGQIPSSLGQLKQLTTV
# YLYQNRLTGKLPRELGGMTSLVFLDLSDNQITGEIPMEVGELKNLQLLNLMRNQLTGIIPSKIAELPNLEVLELWQNSLMGSLPVHLGKNSPLKWLDV
# SSNKLSGDIPSGLCYSRNLTKLILFNNSFSGQIPEEIFSCPTLVRVRIQKNHISGSIPAGSGDLPMLQHLELAKNNLTGKIPDDIALSTSLSFIDISF
# NHLSSLSSSIFSSPNLQTFIASHNNFAGKIPNQIQDRPSLSVLDLSFNHFSGGIPERIASFEKLVSLNLKSNQLVGEIPKALAGMHMLAVLDLSNNSL
# TGNIPADLGASPTLEMLNVSFNKLDGPIPSNMLFAAIDPKDLVGNNGLCGGVLPPCSKSLALSAKGRNPGRIHVNHAVFGFIVGTSVIVAMGMMFLAG
# RWIYTRWDLYSNFAREYIFCKKPREEWPWRLVAFQRLCFTAGDILSHIKESNIIGMGAIGIVYKAEVMRRPLLTVAVKKLWRSPSPQNDIEDHHQEED
# EEDDILRENETVSMVAGSYGYIAPEYGYTLKIDEKSDIYSLGVVLLELVTGKMPIDPSFEDSIDVVEWIRRKVKKNESLEEVIDASIAGDCKHVIEEM
# LLALRIALLCTAKLPKDRPSIRDVITMLAEAKPRRKSVCQVAGDLPIFRNSPVAPC]
# Evidence for and against this transcript:
# % of transcript supported by hints (any source): 28.6
# CDS exons: 2/3
#      P:   2 
# CDS introns: 0/2
# 5'UTR exons and introns: 0/1
# 3'UTR exons and introns: 0/1
# hint groups fully obeyed: 0
# incompatible hint groups: 5
#      P:   5 (TRINITY_GG_35_c2893_g1_i1,AT1G08590.1,TRINITY_GG_35_c1364_g1_i1,TRINITY_GG_35_c2988_g1_i1,...)
# end gene g668
Asue_scaffold1	AUGUSTUS	gene	2762712	2766073	.	+	.	ID=AsAtg668
Asue_scaffold1	AUGUSTUS	mRNA	2762712	2766073	.	+	.	ID=AsAtg668.t1;Parent=AsAtg668
Asue_scaffold1	AUGUSTUS	CDS	2762742	2765816	.	+	0	ID=AsAtg668.t1.cds;Parent=AsAtg668.t1
Asue_scaffold1	AUGUSTUS	CDS	2765996	2766007	.	+	0	ID=AsAtg668.t1.cds;Parent=AsAtg668.t1
Asue_scaffold1	AUGUSTUS	exon	2762742	2765816	.	+	.	ID=AsAtg668.t1.exon1;Parent=AsAtg668.t1
Asue_scaffold1	AUGUSTUS	exon	2765996	2766007	.	+	.	ID=AsAtg668.t1.exon2;Parent=AsAtg668.t1
Asue_scaffold1	AUGUSTUS	mRNA	2762712	2766069	.	+	.	ID=AsAtg668.t2;Parent=AsAtg668
Asue_scaffold1	AUGUSTUS	CDS	2762742	2765831	.	+	0	ID=AsAtg668.t2.cds;Parent=AsAtg668.t2
Asue_scaffold1	AUGUSTUS	exon	2762742	2765831	.	+	.	ID=AsAtg668.t2.exon1;Parent=AsAtg668.t2
Asue_scaffold1	AUGUSTUS	mRNA	2762712	2766073	.	+	.	ID=AsAtg668.t3;Parent=AsAtg668
Asue_scaffold1	AUGUSTUS	CDS	2762742	2765057	.	+	0	ID=AsAtg668.t3.cds;Parent=AsAtg668.t3
Asue_scaffold1	AUGUSTUS	CDS	2765388	2765816	.	+	0	ID=AsAtg668.t3.cds;Parent=AsAtg668.t3
Asue_scaffold1	AUGUSTUS	CDS	2765996	2766007	.	+	0	ID=AsAtg668.t3.cds;Parent=AsAtg668.t3
Asue_scaffold1	AUGUSTUS	exon	2762742	2765057	.	+	.	ID=AsAtg668.t3.exon1;Parent=AsAtg668.t3
Asue_scaffold1	AUGUSTUS	exon	2765388	2765816	.	+	.	ID=AsAtg668.t3.exon2;Parent=AsAtg668.t3
Asue_scaffold1	AUGUSTUS	exon	2765996	2766007	.	+	.	ID=AsAtg668.t3.exon3;Parent=AsAtg668.t3
###
# start gene g669
# protein sequence = [MEANEESLKGKIEKLEGKEVIVESKEDEMDIIIEENREAEQEVMEVKARDGRGEQNDVLMEENNNQGEQKDEEMQDAS
# SRSESSDFNSDEDEQILSRRDDELDLEKPLSEEEIDELISDLLAVESKAAEAQEALEKESLSKVESEVREELAQALRGDELDEAVAAEMMTFKDEWEA
# TLDELETESATLLEQLDGAGIELPKLYEMIESQAPNGCYTEAWKQRAHWVGTQVTKETVESLANAERFLHTHRPVRKRHGKLLEEGASGFLEKKLADG
# AVKESLAGTSELDWSSLNKVFSEKRDESVSFGSKQWASVYLASTPHQAAAMGLEFPGVNEVEEIEEIDASLADPFLADAIDNERELALTEEQKTNYIR
# VKEEDDITCDRVLQLRLKRKRRKKRSKQVIRCAAENMDDDSVYLDGNNTTPNFAKDQVKSPETSTQVHNSEVNIEENGNFSNSDVDKMTPSTHINVDA
# KRDDSQNPANNFRCTACNKVAVEVHSHPLLEVIVCMDCKRSIEDRVSKVDDSLERHCEWCGHIADLIDCRTCEKLFCASCIKRNIGEEYMSEAQSSGW
# DCCCCSPIPLQRLTLELEKAMRDKKSIELSSDSSSDSSSDNNSVDTDADVNVTISSKKKSKKKIRRIIDDAELGKDTRTKIAIEKARQERLRSLQFSA
# RYKTISSMGDVKSIPEGAEVEVLGDAHSGYIVNVVREIGEEAVRVPRSISAKLKVHQVTGIRFMWENIIQSISRVKSGDKGLGCILAHTMGLGKTFQV
# IAFLYTAMRCVDLGLKTALIVTPVNVLHNWRSEFEKWMPSEVKPLRIFMLGDVSRERRFDLLTKWRKKGGVFLMGYTNFRNLSLGRGVKDLNAARGIC
# NALRDGPDILVCDEAHIIKNTKADTTQALKQVKCQRRIALTGSPLQNNLMEYYCMVDFVREGFLGSSPEFRNRFQNPIENGQHMNSTAEDVKIMNQRS
# HILYEQLKGFVQRMDMNVVKKDLPPKTVFVISVKLSPLQRILYQRFLELYGFSDGRTDERMRKNFFAAYQVLAQILNHPGIPQLRSEDSKNGRRGSIV
# DIPDDCSSDENIDYNMVTGEKQRTMNDLQDKVDGYLQKDWWVDLLQKNNYKVSDFSGKMILLLDILSMSADVGDKALVFSQSIPTLDLIELYLSRVPR
# HGKQGKFWKKGKDWYRIDGKTESSERQKLVDRFNEPDNKRVKCTLISTRAGSLGINLYAANRVIIVDGSWNPTYDLQAIFRAWRYGQKKPVFAYRLMA
# RGTIEEKIYKRQVTKEGLAARVVDRQQVHRTISKEEMLHLFEFDDDDEKSEAVTEISKQNEAGHSNLVEQAILWTKKATLSRVGGDKLMENLLQRHGP
# NWISSFHEHETLLQENEEERLTKEEKDMAWEVYRRALEWEEVQRVPFSESPVVPKPSPSTQTEPLPQPKGFNRSRFVNRNCTRIAHQLTLISQGLKVG
# SSTVCGECGRVIRWEDVIPASKLSAVIVN]
# Evidence for and against this transcript:
# % of transcript supported by hints (any source): 92.5
# CDS exons: 25/25
#      P:  25 
# CDS introns: 24/24
#      E:  18 
#      P:  24 
# 5'UTR exons and introns: 0/3
# 3'UTR exons and introns: 0/1
# hint groups fully obeyed: 43
#      E:  18 
#      P:  25 
# incompatible hint groups: 29
#      P:  29 (TRINITY_GG_35_c1203_g1_i1,AT1G08600.1,TRINITY_GG_35_c3533_g1_i1)
# protein sequence = [MEANEESLKGKIEKLEGKEVIVESKEDEMDIIIEENREAEQEVMEVKARDGRGEQNDVLMEENNNQGEQKDEEMQDAS
# SRSESSDFNSDEDEQILSRRDDELDLEKPLSEEEIDELISDLLAVESKAAEAQEALEKESLSKVESEVREELAQALRGDELDEAVAAEMMTFKDEWEA
# TLDELETESATLLEQLDGAGIELPKLYEMIESQAPNGCYTEAWKQRAHWVGTQVTKETVESLANAERFLHTHRPVRKRHGKLLEEGASGFLEKKLADG
# AVKESLAGTSELDWSSLNKVFSEKRDESVSFGSKQWASVYLASTPHQAAAMGLEFPGVNEVEEIEEIDASLADPFLADAIDNERELALTEEQKTNYIR
# VKEEDDITCDRVLQLRLKRKRRKKRSKQVIRCAAENMDDDSVYLDGNNTTPNFAKDQVKSPETSTQVHNSEVNIEENGNFSNSDVDKMTPSTHINVDA
# KRDDSQNPANNFRCTACNKVAVEVHSHPLLEVIVCMDCKRSIEDRVSKVDDSLERHCEWCGHIADLIDCRTCEKLFCASCIKRNIGEEYMSEAQSSGW
# DCCCCSPIPLQRLTLELEKAMRDKKSIELSSDSSSDSSSDNNSVDTDADVNVTISSKKKSKKKIRRIIDDAELGKDTRTKIAIEKARQERLRSLQFSA
# RYKTISSMGDVKSIPEGAEVEVLGDAHSGYIVNVVREIGEEAVRVPRSISAKLKVHQVTGIRFMWENIIQSISRVKSGDKGLGCILAHTMGLGKTFQV
# IAFLYTAMRCVDLGLKTALIVTPVNVLHNWRSEFEKWMPSEVKPLRIFMLGDVSRYKFFYERNFWERRFDLLTKWRKKGGVFLMGYTNFRNLSLGRGV
# KDLNAARGICNALRDGPDILVCDEAHIIKNTKADTTQALKQVKCQRRIALTGSPLQNNLMEYYCMVDFVREGFLGSSPEFRNRFQNPIENGQHMNSTA
# EDVKIMNQRSHILYEQLKGFVQRMDMNVVKKDLPPKTVFVISVKLSPLQRILYQRFLELYGFSDGRTDERMRKNFFAAYQVLAQILNHPGIPQLRSED
# SKNGRRGSIVDIPDDCSSDENIDYNMVTGEKQRTMNDLQDKVDGYLQKDWWVDLLQKNNYKVSDFSGKMILLLDILSMSADVGDKALVFSQSIPTLDL
# IELYLSRVPRHGKQGKFWKKGKDWYRIDGKTESSERQKLVDRFNEPDNKRVKCTLISTRAGSLGINLYAANRVIIVDGSWNPTYDLQAIFRAWRYGQK
# KPVFAYRLMARGTIEEKIYKRQVTKEGLAARVVDRQQVHRTISKEEMLHLFEFDDDDEKSEAVTEISKQNEAGHSNLVEQAILWTKKATLSRVGGDKL
# MENLLQRHGPNWISSFHEHETLLQENEEERLTKEEKDMAWEVYRRALEWEEVQRVPFSESPVVPKPSPSTQTEPLPQPKGFNRSRFVNRNCTRIAHQL
# TLISQGLKVGSSTVCGECGRVIRWEDVIPASKLSAVIVN]
# Evidence for and against this transcript:
# % of transcript supported by hints (any source): 90.6
# CDS exons: 25/25
#      P:  25 
# CDS introns: 23/24
#      E:  18 
#      P:  23 
# 5'UTR exons and introns: 0/3
# 3'UTR exons and introns: 0/1
# hint groups fully obeyed: 42
#      E:  18 
#      P:  24 
# incompatible hint groups: 30
#      P:  30 (TRINITY_GG_35_c1203_g1_i1,AT1G08600.1,TRINITY_GG_35_c3533_g1_i1)
# end gene g669
Asue_scaffold1	AUGUSTUS	gene	2767742	2777513	.	+	.	ID=AsAtg669
Asue_scaffold1	AUGUSTUS	mRNA	2767742	2777513	.	+	.	ID=AsAtg669.t1;Parent=AsAtg669
Asue_scaffold1	AUGUSTUS	CDS	2768444	2768758	.	+	0	ID=AsAtg669.t1.cds;Parent=AsAtg669.t1
Asue_scaffold1	AUGUSTUS	CDS	2768843	2768905	.	+	0	ID=AsAtg669.t1.cds;Parent=AsAtg669.t1
Asue_scaffold1	AUGUSTUS	CDS	2769004	2769099	.	+	0	ID=AsAtg669.t1.cds;Parent=AsAtg669.t1
Asue_scaffold1	AUGUSTUS	CDS	2769182	2769274	.	+	0	ID=AsAtg669.t1.cds;Parent=AsAtg669.t1
Asue_scaffold1	AUGUSTUS	CDS	2769385	2769575	.	+	0	ID=AsAtg669.t1.cds;Parent=AsAtg669.t1
Asue_scaffold1	AUGUSTUS	CDS	2769660	2769903	.	+	1	ID=AsAtg669.t1.cds;Parent=AsAtg669.t1
Asue_scaffold1	AUGUSTUS	CDS	2770415	2770528	.	+	0	ID=AsAtg669.t1.cds;Parent=AsAtg669.t1
Asue_scaffold1	AUGUSTUS	CDS	2770832	2770915	.	+	0	ID=AsAtg669.t1.cds;Parent=AsAtg669.t1
Asue_scaffold1	AUGUSTUS	CDS	2771330	2771683	.	+	0	ID=AsAtg669.t1.cds;Parent=AsAtg669.t1
Asue_scaffold1	AUGUSTUS	CDS	2772132	2772445	.	+	0	ID=AsAtg669.t1.cds;Parent=AsAtg669.t1
Asue_scaffold1	AUGUSTUS	CDS	2772541	2772631	.	+	1	ID=AsAtg669.t1.cds;Parent=AsAtg669.t1
Asue_scaffold1	AUGUSTUS	CDS	2772737	2772946	.	+	0	ID=AsAtg669.t1.cds;Parent=AsAtg669.t1
Asue_scaffold1	AUGUSTUS	CDS	2773098	2773217	.	+	0	ID=AsAtg669.t1.cds;Parent=AsAtg669.t1
Asue_scaffold1	AUGUSTUS	CDS	2773357	2773523	.	+	0	ID=AsAtg669.t1.cds;Parent=AsAtg669.t1
Asue_scaffold1	AUGUSTUS	CDS	2773884	2774025	.	+	1	ID=AsAtg669.t1.cds;Parent=AsAtg669.t1
Asue_scaffold1	AUGUSTUS	CDS	2774284	2774433	.	+	0	ID=AsAtg669.t1.cds;Parent=AsAtg669.t1
Asue_scaffold1	AUGUSTUS	CDS	2774518	2774573	.	+	0	ID=AsAtg669.t1.cds;Parent=AsAtg669.t1
Asue_scaffold1	AUGUSTUS	CDS	2774664	2774961	.	+	1	ID=AsAtg669.t1.cds;Parent=AsAtg669.t1
Asue_scaffold1	AUGUSTUS	CDS	2775105	2775234	.	+	0	ID=AsAtg669.t1.cds;Parent=AsAtg669.t1
Asue_scaffold1	AUGUSTUS	CDS	2775645	2775700	.	+	2	ID=AsAtg669.t1.cds;Parent=AsAtg669.t1
Asue_scaffold1	AUGUSTUS	CDS	2775815	2776041	.	+	0	ID=AsAtg669.t1.cds;Parent=AsAtg669.t1
Asue_scaffold1	AUGUSTUS	CDS	2776122	2776325	.	+	1	ID=AsAtg669.t1.cds;Parent=AsAtg669.t1
Asue_scaffold1	AUGUSTUS	CDS	2776409	2776487	.	+	1	ID=AsAtg669.t1.cds;Parent=AsAtg669.t1
Asue_scaffold1	AUGUSTUS	CDS	2776575	2776834	.	+	0	ID=AsAtg669.t1.cds;Parent=AsAtg669.t1
Asue_scaffold1	AUGUSTUS	CDS	2776932	2777313	.	+	1	ID=AsAtg669.t1.cds;Parent=AsAtg669.t1
Asue_scaffold1	AUGUSTUS	exon	2768444	2768758	.	+	.	ID=AsAtg669.t1.exon1;Parent=AsAtg669.t1
Asue_scaffold1	AUGUSTUS	exon	2768843	2768905	.	+	.	ID=AsAtg669.t1.exon2;Parent=AsAtg669.t1
Asue_scaffold1	AUGUSTUS	exon	2769004	2769099	.	+	.	ID=AsAtg669.t1.exon3;Parent=AsAtg669.t1
Asue_scaffold1	AUGUSTUS	exon	2769182	2769274	.	+	.	ID=AsAtg669.t1.exon4;Parent=AsAtg669.t1
Asue_scaffold1	AUGUSTUS	exon	2769385	2769575	.	+	.	ID=AsAtg669.t1.exon5;Parent=AsAtg669.t1
Asue_scaffold1	AUGUSTUS	exon	2769660	2769903	.	+	.	ID=AsAtg669.t1.exon6;Parent=AsAtg669.t1
Asue_scaffold1	AUGUSTUS	exon	2770415	2770528	.	+	.	ID=AsAtg669.t1.exon7;Parent=AsAtg669.t1
Asue_scaffold1	AUGUSTUS	exon	2770832	2770915	.	+	.	ID=AsAtg669.t1.exon8;Parent=AsAtg669.t1
Asue_scaffold1	AUGUSTUS	exon	2771330	2771683	.	+	.	ID=AsAtg669.t1.exon9;Parent=AsAtg669.t1
Asue_scaffold1	AUGUSTUS	exon	2772132	2772445	.	+	.	ID=AsAtg669.t1.exon10;Parent=AsAtg669.t1
Asue_scaffold1	AUGUSTUS	exon	2772541	2772631	.	+	.	ID=AsAtg669.t1.exon11;Parent=AsAtg669.t1
Asue_scaffold1	AUGUSTUS	exon	2772737	2772946	.	+	.	ID=AsAtg669.t1.exon12;Parent=AsAtg669.t1
Asue_scaffold1	AUGUSTUS	exon	2773098	2773217	.	+	.	ID=AsAtg669.t1.exon13;Parent=AsAtg669.t1
Asue_scaffold1	AUGUSTUS	exon	2773357	2773523	.	+	.	ID=AsAtg669.t1.exon14;Parent=AsAtg669.t1
Asue_scaffold1	AUGUSTUS	exon	2773884	2774025	.	+	.	ID=AsAtg669.t1.exon15;Parent=AsAtg669.t1
Asue_scaffold1	AUGUSTUS	exon	2774284	2774433	.	+	.	ID=AsAtg669.t1.exon16;Parent=AsAtg669.t1
Asue_scaffold1	AUGUSTUS	exon	2774518	2774573	.	+	.	ID=AsAtg669.t1.exon17;Parent=AsAtg669.t1
Asue_scaffold1	AUGUSTUS	exon	2774664	2774961	.	+	.	ID=AsAtg669.t1.exon18;Parent=AsAtg669.t1
Asue_scaffold1	AUGUSTUS	exon	2775105	2775234	.	+	.	ID=AsAtg669.t1.exon19;Parent=AsAtg669.t1
Asue_scaffold1	AUGUSTUS	exon	2775645	2775700	.	+	.	ID=AsAtg669.t1.exon20;Parent=AsAtg669.t1
Asue_scaffold1	AUGUSTUS	exon	2775815	2776041	.	+	.	ID=AsAtg669.t1.exon21;Parent=AsAtg669.t1
Asue_scaffold1	AUGUSTUS	exon	2776122	2776325	.	+	.	ID=AsAtg669.t1.exon22;Parent=AsAtg669.t1
Asue_scaffold1	AUGUSTUS	exon	2776409	2776487	.	+	.	ID=AsAtg669.t1.exon23;Parent=AsAtg669.t1
Asue_scaffold1	AUGUSTUS	exon	2776575	2776834	.	+	.	ID=AsAtg669.t1.exon24;Parent=AsAtg669.t1
Asue_scaffold1	AUGUSTUS	exon	2776932	2777313	.	+	.	ID=AsAtg669.t1.exon25;Parent=AsAtg669.t1
Asue_scaffold1	AUGUSTUS	mRNA	2767742	2777513	.	+	.	ID=AsAtg669.t2;Parent=AsAtg669
Asue_scaffold1	AUGUSTUS	CDS	2768444	2768758	.	+	0	ID=AsAtg669.t2.cds;Parent=AsAtg669.t2
Asue_scaffold1	AUGUSTUS	CDS	2768843	2768905	.	+	0	ID=AsAtg669.t2.cds;Parent=AsAtg669.t2
Asue_scaffold1	AUGUSTUS	CDS	2769004	2769099	.	+	0	ID=AsAtg669.t2.cds;Parent=AsAtg669.t2
Asue_scaffold1	AUGUSTUS	CDS	2769182	2769274	.	+	0	ID=AsAtg669.t2.cds;Parent=AsAtg669.t2
Asue_scaffold1	AUGUSTUS	CDS	2769385	2769575	.	+	0	ID=AsAtg669.t2.cds;Parent=AsAtg669.t2
Asue_scaffold1	AUGUSTUS	CDS	2769660	2769903	.	+	1	ID=AsAtg669.t2.cds;Parent=AsAtg669.t2
Asue_scaffold1	AUGUSTUS	CDS	2770415	2770528	.	+	0	ID=AsAtg669.t2.cds;Parent=AsAtg669.t2
Asue_scaffold1	AUGUSTUS	CDS	2770832	2770915	.	+	0	ID=AsAtg669.t2.cds;Parent=AsAtg669.t2
Asue_scaffold1	AUGUSTUS	CDS	2771330	2771683	.	+	0	ID=AsAtg669.t2.cds;Parent=AsAtg669.t2
Asue_scaffold1	AUGUSTUS	CDS	2772132	2772445	.	+	0	ID=AsAtg669.t2.cds;Parent=AsAtg669.t2
Asue_scaffold1	AUGUSTUS	CDS	2772541	2772631	.	+	1	ID=AsAtg669.t2.cds;Parent=AsAtg669.t2
Asue_scaffold1	AUGUSTUS	CDS	2772737	2772946	.	+	0	ID=AsAtg669.t2.cds;Parent=AsAtg669.t2
Asue_scaffold1	AUGUSTUS	CDS	2773098	2773217	.	+	0	ID=AsAtg669.t2.cds;Parent=AsAtg669.t2
Asue_scaffold1	AUGUSTUS	CDS	2773357	2773553	.	+	0	ID=AsAtg669.t2.cds;Parent=AsAtg669.t2
Asue_scaffold1	AUGUSTUS	CDS	2773884	2774025	.	+	1	ID=AsAtg669.t2.cds;Parent=AsAtg669.t2
Asue_scaffold1	AUGUSTUS	CDS	2774284	2774433	.	+	0	ID=AsAtg669.t2.cds;Parent=AsAtg669.t2
Asue_scaffold1	AUGUSTUS	CDS	2774518	2774573	.	+	0	ID=AsAtg669.t2.cds;Parent=AsAtg669.t2
Asue_scaffold1	AUGUSTUS	CDS	2774664	2774961	.	+	1	ID=AsAtg669.t2.cds;Parent=AsAtg669.t2
Asue_scaffold1	AUGUSTUS	CDS	2775105	2775234	.	+	0	ID=AsAtg669.t2.cds;Parent=AsAtg669.t2
Asue_scaffold1	AUGUSTUS	CDS	2775645	2775700	.	+	2	ID=AsAtg669.t2.cds;Parent=AsAtg669.t2
Asue_scaffold1	AUGUSTUS	CDS	2775815	2776041	.	+	0	ID=AsAtg669.t2.cds;Parent=AsAtg669.t2
Asue_scaffold1	AUGUSTUS	CDS	2776122	2776325	.	+	1	ID=AsAtg669.t2.cds;Parent=AsAtg669.t2
Asue_scaffold1	AUGUSTUS	CDS	2776409	2776487	.	+	1	ID=AsAtg669.t2.cds;Parent=AsAtg669.t2
Asue_scaffold1	AUGUSTUS	CDS	2776575	2776834	.	+	0	ID=AsAtg669.t2.cds;Parent=AsAtg669.t2
Asue_scaffold1	AUGUSTUS	CDS	2776932	2777313	.	+	1	ID=AsAtg669.t2.cds;Parent=AsAtg669.t2
Asue_scaffold1	AUGUSTUS	exon	2768444	2768758	.	+	.	ID=AsAtg669.t2.exon1;Parent=AsAtg669.t2
Asue_scaffold1	AUGUSTUS	exon	2768843	2768905	.	+	.	ID=AsAtg669.t2.exon2;Parent=AsAtg669.t2
Asue_scaffold1	AUGUSTUS	exon	2769004	2769099	.	+	.	ID=AsAtg669.t2.exon3;Parent=AsAtg669.t2
Asue_scaffold1	AUGUSTUS	exon	2769182	2769274	.	+	.	ID=AsAtg669.t2.exon4;Parent=AsAtg669.t2
Asue_scaffold1	AUGUSTUS	exon	2769385	2769575	.	+	.	ID=AsAtg669.t2.exon5;Parent=AsAtg669.t2
Asue_scaffold1	AUGUSTUS	exon	2769660	2769903	.	+	.	ID=AsAtg669.t2.exon6;Parent=AsAtg669.t2
Asue_scaffold1	AUGUSTUS	exon	2770415	2770528	.	+	.	ID=AsAtg669.t2.exon7;Parent=AsAtg669.t2
Asue_scaffold1	AUGUSTUS	exon	2770832	2770915	.	+	.	ID=AsAtg669.t2.exon8;Parent=AsAtg669.t2
Asue_scaffold1	AUGUSTUS	exon	2771330	2771683	.	+	.	ID=AsAtg669.t2.exon9;Parent=AsAtg669.t2
Asue_scaffold1	AUGUSTUS	exon	2772132	2772445	.	+	.	ID=AsAtg669.t2.exon10;Parent=AsAtg669.t2
Asue_scaffold1	AUGUSTUS	exon	2772541	2772631	.	+	.	ID=AsAtg669.t2.exon11;Parent=AsAtg669.t2
Asue_scaffold1	AUGUSTUS	exon	2772737	2772946	.	+	.	ID=AsAtg669.t2.exon12;Parent=AsAtg669.t2
Asue_scaffold1	AUGUSTUS	exon	2773098	2773217	.	+	.	ID=AsAtg669.t2.exon13;Parent=AsAtg669.t2
Asue_scaffold1	AUGUSTUS	exon	2773357	2773553	.	+	.	ID=AsAtg669.t2.exon14;Parent=AsAtg669.t2
Asue_scaffold1	AUGUSTUS	exon	2773884	2774025	.	+	.	ID=AsAtg669.t2.exon15;Parent=AsAtg669.t2
Asue_scaffold1	AUGUSTUS	exon	2774284	2774433	.	+	.	ID=AsAtg669.t2.exon16;Parent=AsAtg669.t2
Asue_scaffold1	AUGUSTUS	exon	2774518	2774573	.	+	.	ID=AsAtg669.t2.exon17;Parent=AsAtg669.t2
Asue_scaffold1	AUGUSTUS	exon	2774664	2774961	.	+	.	ID=AsAtg669.t2.exon18;Parent=AsAtg669.t2
Asue_scaffold1	AUGUSTUS	exon	2775105	2775234	.	+	.	ID=AsAtg669.t2.exon19;Parent=AsAtg669.t2
Asue_scaffold1	AUGUSTUS	exon	2775645	2775700	.	+	.	ID=AsAtg669.t2.exon20;Parent=AsAtg669.t2
Asue_scaffold1	AUGUSTUS	exon	2775815	2776041	.	+	.	ID=AsAtg669.t2.exon21;Parent=AsAtg669.t2
Asue_scaffold1	AUGUSTUS	exon	2776122	2776325	.	+	.	ID=AsAtg669.t2.exon22;Parent=AsAtg669.t2
Asue_scaffold1	AUGUSTUS	exon	2776409	2776487	.	+	.	ID=AsAtg669.t2.exon23;Parent=AsAtg669.t2
Asue_scaffold1	AUGUSTUS	exon	2776575	2776834	.	+	.	ID=AsAtg669.t2.exon24;Parent=AsAtg669.t2
Asue_scaffold1	AUGUSTUS	exon	2776932	2777313	.	+	.	ID=AsAtg669.t2.exon25;Parent=AsAtg669.t2
###
# start gene g670
# protein sequence = [MASSNLLLEVQFLHIPSLSQKQANPLSCRKFSSLDWKQEIGLKKDVFFRCHGLLSSVCIDNVNDHAERSSEFHHYGVG
# TNLRARVKPMKQFGLSSDGPITENDEETNNEILHNLCSNGKLTDACKLVEVMARHNQVPHFPSCSNLVRGLARIDQLDKAMCILRVMVMSGGVPDTIT
# YNMIIGNLCKKGHIRTALVLLEDMSLSGSPPDVITYNTVIRCMFDYGNAEQAIRFWKDQLQNGCPPFMITYTVLVELVCRYCGSARAIEVLEDMAVEG
# CYPDIVTYNSLVNYNCRRGNLEEVASVIQHILSHGLELNTVTYNTLLHSLCSHEYWDEVEEILNIMYQTSYCPTVITYNILINGLCKARLLSRAIDFF
# YQMLEQKCLPDIVTYNTVLGAMSKEGMVDDAIELLGLLKNTCCPPGLITYNSVIDGLAKKGLMKKALELYHQMLDAGIFPDDITRRSLIYGFCRANLV
# EEAGQVLKETSNRGNGIRGSTYRLVIQGLCKKKEIEMAIEVVEIMLTGGCKPDETIYTAIVKGVEEMGMGSEAVQLQKKLKQWKLLKEV]
# Evidence for and against this transcript:
# % of transcript supported by hints (any source): 20
# CDS exons: 1/1
#      P:   1 
# CDS introns: 0/0
# 5'UTR exons and introns: 0/3
# 3'UTR exons and introns: 0/1
# hint groups fully obeyed: 0
# incompatible hint groups: 1
#      P:   1 (AT1G08610.1)
# end gene g670
Asue_scaffold1	AUGUSTUS	gene	2777523	2780227	.	-	.	ID=AsAtg670
Asue_scaffold1	AUGUSTUS	mRNA	2777523	2780227	.	-	.	ID=AsAtg670.t1;Parent=AsAtg670
Asue_scaffold1	AUGUSTUS	CDS	2777670	2779349	.	-	0	ID=AsAtg670.t1.cds;Parent=AsAtg670.t1
Asue_scaffold1	AUGUSTUS	exon	2777670	2779349	.	-	.	ID=AsAtg670.t1.exon1;Parent=AsAtg670.t1
###
# start gene g671
# protein sequence = [MEKVSYFDHPISPETLNHKTIVGTEVMGTELMRICVKEDSDDLPSVPPGFESYATFTLKRVVPATTSDKAKTPAIESV
# SATEQAKMEVESDEAKAARALRRRPWINHSGCDDDGDCAANNDNAASQNPDQNCDVKPALPKGVVRGCEECKDCQKVTARWHPDEARRPDLEDAPVFY
# PSEEEFEDTLNYIAKIRPEAEKYGICRIVPPPSWKPPCPLKEKQVWEGSKFTTRVQRVDKLQNRSSMKKISKLPNQMRKKKRKCMKMGMDSVTNGMGD
# PCSASTGMNELETFGFEPGPGFTLKDFQKYADEFKAQYFKKSETSTDDKCKVDNSIDCWEPALEDVEGEYWRIVDKATEEIEVLYGADLETGVFGSGF
# PKISSSHNASSSEDKYAKSGWNLNNFPRLPGSLLKYEGSDISGVLVPWLYIGMCFSSFCWHVEDHHLYSLNYMHWGAPKLWYGVGGKDAVKLEEAMRK
# HLPDLFEEQPDLLHKLVTQLSPSKLKTAGVPVHRCVQHAGEFVLTFPRAYHAGFNSGFNCAEAVNVAPVDWLPHGQIAIELYCQQGRKTSISHDKLLL
# GAAREVVKADWELNLLRKNTVDNLRWKAFSAKDGILAKTLKARIDMERTRREFLCNSSLALKMHSNFDATNERECCICFFDLHLSAAGCRCSPEKYSC
# LTHVKELCSCPWVTKYFLFRYDIDELNVLVEAVEGKLSSVYRWARQDLGLALSTDVSGSKMEIDEEGKVHKDPTPQTTALSGKDLQLKVTSKEVSKEL
# EKTSKLSHVNLLLKEKEEQITSSHCMKPVKEETVCDSSDPNVSACQPSEGGIICMTAVKSASGKKNSQSLPNDVILLSDDEYDIPRKRGSVRRDAISS
# GKKLEIRERPTHVLALEASAKIAAPICQREGDSLRDTRNTISLPTNDQKTMRRDVPSSTSHAEVNAEATGLTQDICNRMATNSHGGGKPTSCKSKNSG
# GLAIVDVVDGTRSSSGTPSCSQNNSPDRFIRQKGPRIAKVVRRINCNVEPLSYGCVLSGKSWCSRRAIFPKGFRSRVKYINILDPTNMCFYISEILDA
# GRNSPLFMVYLESNPSEVFVHMSPTRCWEMVRERVNQEITKQHKAGKSDLPPLQPSGSPDGFEMFGYSSPAIVQAIEALDVNRVCTDYWDSRPYSRPQ
# VQFPANPLLREANTSGRSNVGNLQLNPGHHISPTGINSILKVLFKKASMEELSSLQEVLSETNSDMVTELVKEEIQNRR]
# Evidence for and against this transcript:
# % of transcript supported by hints (any source): 85.2
# CDS exons: 12/13
#      P:  12 
# CDS introns: 11/12
#      E:   7 
#      P:  11 
# 5'UTR exons and introns: 0/1
# 3'UTR exons and introns: 0/1
# hint groups fully obeyed: 18
#      E:   7 
#      P:  11 
# incompatible hint groups: 12
#      P:  12 (TRINITY_GG_35_c1530_g1_i1,AT1G08620.1)
# end gene g671
Asue_scaffold1	AUGUSTUS	gene	2780842	2787438	.	+	.	ID=AsAtg671
Asue_scaffold1	AUGUSTUS	mRNA	2780842	2787438	.	+	.	ID=AsAtg671.t1;Parent=AsAtg671
Asue_scaffold1	AUGUSTUS	CDS	2780922	2780935	.	+	0	ID=AsAtg671.t1.cds;Parent=AsAtg671.t1
Asue_scaffold1	AUGUSTUS	CDS	2781176	2781223	.	+	1	ID=AsAtg671.t1.cds;Parent=AsAtg671.t1
Asue_scaffold1	AUGUSTUS	CDS	2781420	2781747	.	+	1	ID=AsAtg671.t1.cds;Parent=AsAtg671.t1
Asue_scaffold1	AUGUSTUS	CDS	2781840	2781911	.	+	0	ID=AsAtg671.t1.cds;Parent=AsAtg671.t1
Asue_scaffold1	AUGUSTUS	CDS	2782043	2782120	.	+	0	ID=AsAtg671.t1.cds;Parent=AsAtg671.t1
Asue_scaffold1	AUGUSTUS	CDS	2782207	2782734	.	+	0	ID=AsAtg671.t1.cds;Parent=AsAtg671.t1
Asue_scaffold1	AUGUSTUS	CDS	2782831	2783058	.	+	0	ID=AsAtg671.t1.cds;Parent=AsAtg671.t1
Asue_scaffold1	AUGUSTUS	CDS	2783467	2783628	.	+	0	ID=AsAtg671.t1.cds;Parent=AsAtg671.t1
Asue_scaffold1	AUGUSTUS	CDS	2783939	2784307	.	+	0	ID=AsAtg671.t1.cds;Parent=AsAtg671.t1
Asue_scaffold1	AUGUSTUS	CDS	2784709	2785975	.	+	0	ID=AsAtg671.t1.cds;Parent=AsAtg671.t1
Asue_scaffold1	AUGUSTUS	CDS	2786065	2786168	.	+	2	ID=AsAtg671.t1.cds;Parent=AsAtg671.t1
Asue_scaffold1	AUGUSTUS	CDS	2786516	2786713	.	+	0	ID=AsAtg671.t1.cds;Parent=AsAtg671.t1
Asue_scaffold1	AUGUSTUS	CDS	2786940	2787251	.	+	0	ID=AsAtg671.t1.cds;Parent=AsAtg671.t1
Asue_scaffold1	AUGUSTUS	exon	2780922	2780935	.	+	.	ID=AsAtg671.t1.exon1;Parent=AsAtg671.t1
Asue_scaffold1	AUGUSTUS	exon	2781176	2781223	.	+	.	ID=AsAtg671.t1.exon2;Parent=AsAtg671.t1
Asue_scaffold1	AUGUSTUS	exon	2781420	2781747	.	+	.	ID=AsAtg671.t1.exon3;Parent=AsAtg671.t1
Asue_scaffold1	AUGUSTUS	exon	2781840	2781911	.	+	.	ID=AsAtg671.t1.exon4;Parent=AsAtg671.t1
Asue_scaffold1	AUGUSTUS	exon	2782043	2782120	.	+	.	ID=AsAtg671.t1.exon5;Parent=AsAtg671.t1
Asue_scaffold1	AUGUSTUS	exon	2782207	2782734	.	+	.	ID=AsAtg671.t1.exon6;Parent=AsAtg671.t1
Asue_scaffold1	AUGUSTUS	exon	2782831	2783058	.	+	.	ID=AsAtg671.t1.exon7;Parent=AsAtg671.t1
Asue_scaffold1	AUGUSTUS	exon	2783467	2783628	.	+	.	ID=AsAtg671.t1.exon8;Parent=AsAtg671.t1
Asue_scaffold1	AUGUSTUS	exon	2783939	2784307	.	+	.	ID=AsAtg671.t1.exon9;Parent=AsAtg671.t1
Asue_scaffold1	AUGUSTUS	exon	2784709	2785975	.	+	.	ID=AsAtg671.t1.exon10;Parent=AsAtg671.t1
Asue_scaffold1	AUGUSTUS	exon	2786065	2786168	.	+	.	ID=AsAtg671.t1.exon11;Parent=AsAtg671.t1
Asue_scaffold1	AUGUSTUS	exon	2786516	2786713	.	+	.	ID=AsAtg671.t1.exon12;Parent=AsAtg671.t1
Asue_scaffold1	AUGUSTUS	exon	2786940	2787251	.	+	.	ID=AsAtg671.t1.exon13;Parent=AsAtg671.t1
###
# start gene g672
# protein sequence = [MVMRSVDLRSDTVTRPTDAMREAMCNAEVDDDVLGYDPTARRLEEEMAKMMGKEAALFVPSGTMGNLISVMVHCDVRG
# SEVILGDNCHIHVYENGGISTIGGVHPKTVKNEEDGTMDLEAIEAAIRDPKGSTFYPSTRLICLENTHANSGGRCLSVEYTEKVGEIAKRHGVKLHID
# GARLFNASIALGVPVHKLVKAADSVQVCLSKGLGAPVGSVIVGSQSFIEKAKTVRKTLGGGMRQIGVLCAAALVALQENLPKLQHDHKKAKLLAEGLN
# QMKGIRVNVAAVETNMIFMDMEDGSRLTAEKLRKNLEENGILLIRGNSSRIRIVIHHQITTSDVHYTLSCFQQAMLTMQEPSRT]
# Evidence for and against this transcript:
# % of transcript supported by hints (any source): 88.2
# CDS exons: 8/8
#      P:   8 
# CDS introns: 7/7
#      E:   5 
#      P:   7 
# 5'UTR exons and introns: 0/1
# 3'UTR exons and introns: 0/1
# hint groups fully obeyed: 13
#      E:   5 
#      P:   8 
# incompatible hint groups: 10
#      P:  10 (TRINITY_GG_35_c262_g1_i1)
# end gene g672
Asue_scaffold1	AUGUSTUS	gene	2787620	2789697	.	-	.	ID=AsAtg672
Asue_scaffold1	AUGUSTUS	mRNA	2787620	2789697	.	-	.	ID=AsAtg672.t1;Parent=AsAtg672
Asue_scaffold1	AUGUSTUS	CDS	2787829	2787867	.	-	0	ID=AsAtg672.t1.cds;Parent=AsAtg672.t1
Asue_scaffold1	AUGUSTUS	CDS	2787953	2788019	.	-	1	ID=AsAtg672.t1.cds;Parent=AsAtg672.t1
Asue_scaffold1	AUGUSTUS	CDS	2788118	2788218	.	-	0	ID=AsAtg672.t1.cds;Parent=AsAtg672.t1
Asue_scaffold1	AUGUSTUS	CDS	2788356	2788414	.	-	2	ID=AsAtg672.t1.cds;Parent=AsAtg672.t1
Asue_scaffold1	AUGUSTUS	CDS	2788495	2788699	.	-	0	ID=AsAtg672.t1.cds;Parent=AsAtg672.t1
Asue_scaffold1	AUGUSTUS	CDS	2788785	2788835	.	-	0	ID=AsAtg672.t1.cds;Parent=AsAtg672.t1
Asue_scaffold1	AUGUSTUS	CDS	2788915	2789026	.	-	1	ID=AsAtg672.t1.cds;Parent=AsAtg672.t1
Asue_scaffold1	AUGUSTUS	CDS	2789129	2789571	.	-	0	ID=AsAtg672.t1.cds;Parent=AsAtg672.t1
Asue_scaffold1	AUGUSTUS	exon	2787829	2787867	.	-	.	ID=AsAtg672.t1.exon1;Parent=AsAtg672.t1
Asue_scaffold1	AUGUSTUS	exon	2787953	2788019	.	-	.	ID=AsAtg672.t1.exon2;Parent=AsAtg672.t1
Asue_scaffold1	AUGUSTUS	exon	2788118	2788218	.	-	.	ID=AsAtg672.t1.exon3;Parent=AsAtg672.t1
Asue_scaffold1	AUGUSTUS	exon	2788356	2788414	.	-	.	ID=AsAtg672.t1.exon4;Parent=AsAtg672.t1
Asue_scaffold1	AUGUSTUS	exon	2788495	2788699	.	-	.	ID=AsAtg672.t1.exon5;Parent=AsAtg672.t1
Asue_scaffold1	AUGUSTUS	exon	2788785	2788835	.	-	.	ID=AsAtg672.t1.exon6;Parent=AsAtg672.t1
Asue_scaffold1	AUGUSTUS	exon	2788915	2789026	.	-	.	ID=AsAtg672.t1.exon7;Parent=AsAtg672.t1
Asue_scaffold1	AUGUSTUS	exon	2789129	2789571	.	-	.	ID=AsAtg672.t1.exon8;Parent=AsAtg672.t1
###
# start gene g673
# protein sequence = [MFGLELGDNPCNFLLTLLELCSAMAPALSTSCSSVMAFSTSNALRYHHPQISLRNSLRAPKSPSFVRLPLGKVLQSRI
# VIRAASSAAGNPQSDADFNPYEVLGVNPIEGFDKIKQTYGRKLKDAQRSGDEATAALLEKAYDKLMYAQLMNRKKGVTFGSFKVSKDIKYADKQPIIP
# WGPRFSRSSKNDMLINLAISVVFSAWIAIKRNVEYKPLQFMSFVFVYRIFEKLKSFEAPSSPIYNEEGEESGRGLRMGKRLLRSLSLVFGSILLASLA
# YTGFLNGIEYMGYSIPMVLYNNQELIVTASSAFMLYVIASFYR]
# Evidence for and against this transcript:
# % of transcript supported by hints (any source): 82.6
# CDS exons: 10/11
#      P:  10 
# CDS introns: 9/10
#      E:   9 
#      P:   9 
# 5'UTR exons and introns: 0/1
# 3'UTR exons and introns: 0/1
# hint groups fully obeyed: 18
#      E:   9 
#      P:   9 
# incompatible hint groups: 12
#      P:  12 (AT1G08640.1,TRINITY_GG_35_c1476_g1_i1)
# end gene g673
Asue_scaffold1	AUGUSTUS	gene	2797264	2800585	.	-	.	ID=AsAtg673
Asue_scaffold1	AUGUSTUS	mRNA	2797264	2800585	.	-	.	ID=AsAtg673.t1;Parent=AsAtg673
Asue_scaffold1	AUGUSTUS	CDS	2797423	2797485	.	-	0	ID=AsAtg673.t1.cds;Parent=AsAtg673.t1
Asue_scaffold1	AUGUSTUS	CDS	2797900	2797971	.	-	0	ID=AsAtg673.t1.cds;Parent=AsAtg673.t1
Asue_scaffold1	AUGUSTUS	CDS	2798191	2798286	.	-	0	ID=AsAtg673.t1.cds;Parent=AsAtg673.t1
Asue_scaffold1	AUGUSTUS	CDS	2798385	2798510	.	-	0	ID=AsAtg673.t1.cds;Parent=AsAtg673.t1
Asue_scaffold1	AUGUSTUS	CDS	2798728	2798785	.	-	1	ID=AsAtg673.t1.cds;Parent=AsAtg673.t1
Asue_scaffold1	AUGUSTUS	CDS	2798879	2798934	.	-	0	ID=AsAtg673.t1.cds;Parent=AsAtg673.t1
Asue_scaffold1	AUGUSTUS	CDS	2799024	2799101	.	-	0	ID=AsAtg673.t1.cds;Parent=AsAtg673.t1
Asue_scaffold1	AUGUSTUS	CDS	2799197	2799301	.	-	0	ID=AsAtg673.t1.cds;Parent=AsAtg673.t1
Asue_scaffold1	AUGUSTUS	CDS	2799387	2799486	.	-	1	ID=AsAtg673.t1.cds;Parent=AsAtg673.t1
Asue_scaffold1	AUGUSTUS	CDS	2799787	2799951	.	-	1	ID=AsAtg673.t1.cds;Parent=AsAtg673.t1
Asue_scaffold1	AUGUSTUS	CDS	2800216	2800250	.	-	0	ID=AsAtg673.t1.cds;Parent=AsAtg673.t1
Asue_scaffold1	AUGUSTUS	exon	2797423	2797485	.	-	.	ID=AsAtg673.t1.exon1;Parent=AsAtg673.t1
Asue_scaffold1	AUGUSTUS	exon	2797900	2797971	.	-	.	ID=AsAtg673.t1.exon2;Parent=AsAtg673.t1
Asue_scaffold1	AUGUSTUS	exon	2798191	2798286	.	-	.	ID=AsAtg673.t1.exon3;Parent=AsAtg673.t1
Asue_scaffold1	AUGUSTUS	exon	2798385	2798510	.	-	.	ID=AsAtg673.t1.exon4;Parent=AsAtg673.t1
Asue_scaffold1	AUGUSTUS	exon	2798728	2798785	.	-	.	ID=AsAtg673.t1.exon5;Parent=AsAtg673.t1
Asue_scaffold1	AUGUSTUS	exon	2798879	2798934	.	-	.	ID=AsAtg673.t1.exon6;Parent=AsAtg673.t1
Asue_scaffold1	AUGUSTUS	exon	2799024	2799101	.	-	.	ID=AsAtg673.t1.exon7;Parent=AsAtg673.t1
Asue_scaffold1	AUGUSTUS	exon	2799197	2799301	.	-	.	ID=AsAtg673.t1.exon8;Parent=AsAtg673.t1
Asue_scaffold1	AUGUSTUS	exon	2799387	2799486	.	-	.	ID=AsAtg673.t1.exon9;Parent=AsAtg673.t1
Asue_scaffold1	AUGUSTUS	exon	2799787	2799951	.	-	.	ID=AsAtg673.t1.exon10;Parent=AsAtg673.t1
Asue_scaffold1	AUGUSTUS	exon	2800216	2800250	.	-	.	ID=AsAtg673.t1.exon11;Parent=AsAtg673.t1
###
# start gene g674
# protein sequence = [MTCSQTLGNNNTNKYQICEEIGRGRFGTVSRVYAPATGDFFACKTIDKASLSDDLDRACLDNEPKLMALLSYHPNIVQ
# IHDLIDTDSTLSIFMELVHPSVSIYDRLVSSGTFFEPQTASFAKQILQALSHCHRYGVVHRDIKPENILVDLRNDTVKICDFGSGIWLGEGETTXXXX
# XXXXXXXXXXXXXXXXXXXXXXXXXXXXXXXXXXXXXXXXXXXXEEIFEAVLRGNLRFPTKIFRGVSSMAKDFLRKLICKDASRRFSAEQALRHPWIQ
# RAGETEERFI]
# Evidence for and against this transcript:
# % of transcript supported by hints (any source): 40
# CDS exons: 1/2
#      P:   1 
# CDS introns: 1/1
#      E:   1 
# 5'UTR exons and introns: 0/1
# 3'UTR exons and introns: 0/1
# hint groups fully obeyed: 1
#      E:   1 
# incompatible hint groups: 2
#      P:   2 (TRINITY_GG_35_c2927_g1_i1,TRINITY_GG_35_c2918_g1_i1)
# end gene g674
Asue_scaffold1	AUGUSTUS	gene	2800860	2802406	.	+	.	ID=AsAtg674
Asue_scaffold1	AUGUSTUS	mRNA	2800860	2802406	.	+	.	ID=AsAtg674.t1;Parent=AsAtg674
Asue_scaffold1	AUGUSTUS	CDS	2800914	2801718	.	+	0	ID=AsAtg674.t1.cds;Parent=AsAtg674.t1
Asue_scaffold1	AUGUSTUS	CDS	2801894	2801943	.	+	2	ID=AsAtg674.t1.cds;Parent=AsAtg674.t1
Asue_scaffold1	AUGUSTUS	exon	2800914	2801718	.	+	.	ID=AsAtg674.t1.exon1;Parent=AsAtg674.t1
Asue_scaffold1	AUGUSTUS	exon	2801894	2801943	.	+	.	ID=AsAtg674.t1.exon2;Parent=AsAtg674.t1
###
# start gene g675
# protein sequence = [MRSHQAGRKLPLLQLLGCVAVFSVFVFTIQSSFFADNNRKVDLQQEDIQILSDFQSSVQQCVANRGLGLSAHIIDHCN
# LILKFPEGTNSTWYNAQFKVFEALEFKYNVCEAVLLWEQYRNMTTVLTREYLDVRPDGWLDYAAMRIAQLGADKCYNRTLCEEHLNVILPAKPPFHPR
# QFHKCAVVGNSGDLLKTEFGEEIDSHDAVFRDNEAPVNEKYAKYVGVKRDFRLVVRGAARNMIKILNGSDNEVLIIKSVTHRDFNEMIKRIPNPVYLF
# QGIVLRRGAKGTGMKSIELALSMCDIVDIYGFTVDPGYTEWTRYFSTPRKGHNPLQGRAYYQLLECLGVIRIHSPMRSERKEDWSSVPSREMISRAHT
# AALRLQRSQQPTSSKRDGSGQFGNCKVWGDADPTKGPVSGSPDMSETRKKSNYKKWEVMPFRSLRKEARDHYIQMKGVSQYKMDGNKLDDLVCVRHPL
# SLDT]
# Evidence for and against this transcript:
# % of transcript supported by hints (any source): 91.3
# CDS exons: 11/11
#      P:  11 
# CDS introns: 10/10
#      E:   9 
#      P:  10 
# 5'UTR exons and introns: 0/1
# 3'UTR exons and introns: 0/1
# hint groups fully obeyed: 21
#      E:   9 
#      P:  12 
# incompatible hint groups: 13
#      P:  13 
# end gene g675
Asue_scaffold1	AUGUSTUS	gene	2805748	2808505	.	-	.	ID=AsAtg675
Asue_scaffold1	AUGUSTUS	mRNA	2805748	2808505	.	-	.	ID=AsAtg675.t1;Parent=AsAtg675
Asue_scaffold1	AUGUSTUS	CDS	2805821	2806219	.	-	0	ID=AsAtg675.t1.cds;Parent=AsAtg675.t1
Asue_scaffold1	AUGUSTUS	CDS	2806307	2806388	.	-	1	ID=AsAtg675.t1.cds;Parent=AsAtg675.t1
Asue_scaffold1	AUGUSTUS	CDS	2806510	2806658	.	-	0	ID=AsAtg675.t1.cds;Parent=AsAtg675.t1
Asue_scaffold1	AUGUSTUS	CDS	2806839	2806897	.	-	2	ID=AsAtg675.t1.cds;Parent=AsAtg675.t1
Asue_scaffold1	AUGUSTUS	CDS	2807024	2807114	.	-	0	ID=AsAtg675.t1.cds;Parent=AsAtg675.t1
Asue_scaffold1	AUGUSTUS	CDS	2807236	2807437	.	-	1	ID=AsAtg675.t1.cds;Parent=AsAtg675.t1
Asue_scaffold1	AUGUSTUS	CDS	2807522	2807613	.	-	0	ID=AsAtg675.t1.cds;Parent=AsAtg675.t1
Asue_scaffold1	AUGUSTUS	CDS	2807693	2807770	.	-	0	ID=AsAtg675.t1.cds;Parent=AsAtg675.t1
Asue_scaffold1	AUGUSTUS	CDS	2807864	2807950	.	-	0	ID=AsAtg675.t1.cds;Parent=AsAtg675.t1
Asue_scaffold1	AUGUSTUS	CDS	2808119	2808198	.	-	2	ID=AsAtg675.t1.cds;Parent=AsAtg675.t1
Asue_scaffold1	AUGUSTUS	CDS	2808285	2808390	.	-	0	ID=AsAtg675.t1.cds;Parent=AsAtg675.t1
Asue_scaffold1	AUGUSTUS	exon	2805821	2806219	.	-	.	ID=AsAtg675.t1.exon1;Parent=AsAtg675.t1
Asue_scaffold1	AUGUSTUS	exon	2806307	2806388	.	-	.	ID=AsAtg675.t1.exon2;Parent=AsAtg675.t1
Asue_scaffold1	AUGUSTUS	exon	2806510	2806658	.	-	.	ID=AsAtg675.t1.exon3;Parent=AsAtg675.t1
Asue_scaffold1	AUGUSTUS	exon	2806839	2806897	.	-	.	ID=AsAtg675.t1.exon4;Parent=AsAtg675.t1
Asue_scaffold1	AUGUSTUS	exon	2807024	2807114	.	-	.	ID=AsAtg675.t1.exon5;Parent=AsAtg675.t1
Asue_scaffold1	AUGUSTUS	exon	2807236	2807437	.	-	.	ID=AsAtg675.t1.exon6;Parent=AsAtg675.t1
Asue_scaffold1	AUGUSTUS	exon	2807522	2807613	.	-	.	ID=AsAtg675.t1.exon7;Parent=AsAtg675.t1
Asue_scaffold1	AUGUSTUS	exon	2807693	2807770	.	-	.	ID=AsAtg675.t1.exon8;Parent=AsAtg675.t1
Asue_scaffold1	AUGUSTUS	exon	2807864	2807950	.	-	.	ID=AsAtg675.t1.exon9;Parent=AsAtg675.t1
Asue_scaffold1	AUGUSTUS	exon	2808119	2808198	.	-	.	ID=AsAtg675.t1.exon10;Parent=AsAtg675.t1
Asue_scaffold1	AUGUSTUS	exon	2808285	2808390	.	-	.	ID=AsAtg675.t1.exon11;Parent=AsAtg675.t1
###
# start gene g676
# protein sequence = [MSKLMRNPVLHELKKQASFFIKEKIKTARLAVTDVTAEELLTEEVTGSDHSSIDSRSMAVITRVSFEVDQFQRIVKIL
# RQRMVMFDRKEWRGMCNTLSMLNHLLLNGPLSVFSEFQHERAIIEDAIKMEWIDERGFDCGLKVRNIAEKVLRLLEDDMFLKDERERNRKQSIGRITG
# FGNSSFVIHSETNNGRDGSLMLSNHQTCENDCIADDHPFVENEHKTAQLLLSSST]
# Evidence for and against this transcript:
# % of transcript supported by hints (any source): 71.4
# CDS exons: 3/3
#      P:   3 
# CDS introns: 2/2
#      P:   2 
# 5'UTR exons and introns: 0/1
# 3'UTR exons and introns: 0/1
# hint groups fully obeyed: 0
# incompatible hint groups: 1
#      P:   1 (AT1G08670.1)
# end gene g676
Asue_scaffold1	AUGUSTUS	gene	2809000	2810295	.	-	.	ID=AsAtg676
Asue_scaffold1	AUGUSTUS	mRNA	2809000	2810295	.	-	.	ID=AsAtg676.t1;Parent=AsAtg676
Asue_scaffold1	AUGUSTUS	CDS	2809199	2809652	.	-	1	ID=AsAtg676.t1.cds;Parent=AsAtg676.t1
Asue_scaffold1	AUGUSTUS	CDS	2809862	2809984	.	-	1	ID=AsAtg676.t1.cds;Parent=AsAtg676.t1
Asue_scaffold1	AUGUSTUS	CDS	2810160	2810278	.	-	0	ID=AsAtg676.t1.cds;Parent=AsAtg676.t1
Asue_scaffold1	AUGUSTUS	exon	2809199	2809652	.	-	.	ID=AsAtg676.t1.exon1;Parent=AsAtg676.t1
Asue_scaffold1	AUGUSTUS	exon	2809862	2809984	.	-	.	ID=AsAtg676.t1.exon2;Parent=AsAtg676.t1
Asue_scaffold1	AUGUSTUS	exon	2810160	2810278	.	-	.	ID=AsAtg676.t1.exon3;Parent=AsAtg676.t1
###
# start gene g677
# protein sequence = [MVHIWKWKEKLLKLQFFGPQYVCTTFWTFVCMACSGIHREFTHRVKSVSMSKFTSKEVEVLQNGGNQRAREIYLKNWD
# HQRQRLPENSNAERVREFIKNVYVQKKYAGANDADKPTKDSQDHVSSEDMTRRANSYHSYSQSPPYDYQYEERRYGKIPLGFTGKSASVKGLHAKASS
# FVYSPGRFSDHMFEDQFSNEDSAPRASDYSVSSAGDPFRSDIQSPNFQQEAEFRSPQFQHSNAPPSENLFPGRQHQRTTSSGSVRSVDSNSMSIKSYT
# SGGLGEAVSESRQNTGSQQGKTSNHVPLVAESTKAPIDLFQLPGAPVAQSVDTFQPSIAPRSPPVNLQQAPQTYSFTPTNSFAGNLGQQPTSRPSELS
# APKNEGWASFDNPMPAAKSTNVITSPGVPQLEVKIEEILQRSTSMQWPPYPSTVDQHALSIPSPWQEDLSNVLKDVVDNPQPWNAFPDTIEANPLESS
# RNIHQQVDGASTSSYNIDHQHLESQVIEELSNDGTQTTRIPAGSSAFGFPGNIGMAPSYSEEAWQHVNEQKSANPFDLPYDSEFDSNDMFLDMSSLQG
# ALPDIQTPQAFLNGVSQPWLAADSVPSYLPAPAVAQGGLAYMAGQASTNSAAQGPVASTGGNPFA]
# Evidence for and against this transcript:
# % of transcript supported by hints (any source): 72.4
# CDS exons: 10/14
#      P:  10 
# CDS introns: 11/13
#      E:  10 
#      P:   9 
# 5'UTR exons and introns: 0/1
# 3'UTR exons and introns: 0/1
# hint groups fully obeyed: 19
#      E:  10 
#      P:   9 
# incompatible hint groups: 12
#      P:  12 (TRINITY_GG_35_c1161_g1_i4)
# end gene g677
Asue_scaffold1	AUGUSTUS	gene	2811540	2817320	.	+	.	ID=AsAtg677
Asue_scaffold1	AUGUSTUS	mRNA	2811540	2817320	.	+	.	ID=AsAtg677.t1;Parent=AsAtg677
Asue_scaffold1	AUGUSTUS	CDS	2811664	2811672	.	+	0	ID=AsAtg677.t1.cds;Parent=AsAtg677.t1
Asue_scaffold1	AUGUSTUS	CDS	2811863	2811904	.	+	0	ID=AsAtg677.t1.cds;Parent=AsAtg677.t1
Asue_scaffold1	AUGUSTUS	CDS	2811976	2812037	.	+	0	ID=AsAtg677.t1.cds;Parent=AsAtg677.t1
Asue_scaffold1	AUGUSTUS	CDS	2812927	2813014	.	+	1	ID=AsAtg677.t1.cds;Parent=AsAtg677.t1
Asue_scaffold1	AUGUSTUS	CDS	2813101	2813162	.	+	0	ID=AsAtg677.t1.cds;Parent=AsAtg677.t1
Asue_scaffold1	AUGUSTUS	CDS	2813293	2813389	.	+	1	ID=AsAtg677.t1.cds;Parent=AsAtg677.t1
Asue_scaffold1	AUGUSTUS	CDS	2813769	2814164	.	+	0	ID=AsAtg677.t1.cds;Parent=AsAtg677.t1
Asue_scaffold1	AUGUSTUS	CDS	2814298	2814897	.	+	0	ID=AsAtg677.t1.cds;Parent=AsAtg677.t1
Asue_scaffold1	AUGUSTUS	CDS	2815209	2815346	.	+	0	ID=AsAtg677.t1.cds;Parent=AsAtg677.t1
Asue_scaffold1	AUGUSTUS	CDS	2815429	2815524	.	+	0	ID=AsAtg677.t1.cds;Parent=AsAtg677.t1
Asue_scaffold1	AUGUSTUS	CDS	2815648	2815734	.	+	0	ID=AsAtg677.t1.cds;Parent=AsAtg677.t1
Asue_scaffold1	AUGUSTUS	CDS	2816313	2816448	.	+	0	ID=AsAtg677.t1.cds;Parent=AsAtg677.t1
Asue_scaffold1	AUGUSTUS	CDS	2816759	2816792	.	+	2	ID=AsAtg677.t1.cds;Parent=AsAtg677.t1
Asue_scaffold1	AUGUSTUS	CDS	2817037	2817091	.	+	1	ID=AsAtg677.t1.cds;Parent=AsAtg677.t1
Asue_scaffold1	AUGUSTUS	exon	2811664	2811672	.	+	.	ID=AsAtg677.t1.exon1;Parent=AsAtg677.t1
Asue_scaffold1	AUGUSTUS	exon	2811863	2811904	.	+	.	ID=AsAtg677.t1.exon2;Parent=AsAtg677.t1
Asue_scaffold1	AUGUSTUS	exon	2811976	2812037	.	+	.	ID=AsAtg677.t1.exon3;Parent=AsAtg677.t1
Asue_scaffold1	AUGUSTUS	exon	2812927	2813014	.	+	.	ID=AsAtg677.t1.exon4;Parent=AsAtg677.t1
Asue_scaffold1	AUGUSTUS	exon	2813101	2813162	.	+	.	ID=AsAtg677.t1.exon5;Parent=AsAtg677.t1
Asue_scaffold1	AUGUSTUS	exon	2813293	2813389	.	+	.	ID=AsAtg677.t1.exon6;Parent=AsAtg677.t1
Asue_scaffold1	AUGUSTUS	exon	2813769	2814164	.	+	.	ID=AsAtg677.t1.exon7;Parent=AsAtg677.t1
Asue_scaffold1	AUGUSTUS	exon	2814298	2814897	.	+	.	ID=AsAtg677.t1.exon8;Parent=AsAtg677.t1
Asue_scaffold1	AUGUSTUS	exon	2815209	2815346	.	+	.	ID=AsAtg677.t1.exon9;Parent=AsAtg677.t1
Asue_scaffold1	AUGUSTUS	exon	2815429	2815524	.	+	.	ID=AsAtg677.t1.exon10;Parent=AsAtg677.t1
Asue_scaffold1	AUGUSTUS	exon	2815648	2815734	.	+	.	ID=AsAtg677.t1.exon11;Parent=AsAtg677.t1
Asue_scaffold1	AUGUSTUS	exon	2816313	2816448	.	+	.	ID=AsAtg677.t1.exon12;Parent=AsAtg677.t1
Asue_scaffold1	AUGUSTUS	exon	2816759	2816792	.	+	.	ID=AsAtg677.t1.exon13;Parent=AsAtg677.t1
Asue_scaffold1	AUGUSTUS	exon	2817037	2817091	.	+	.	ID=AsAtg677.t1.exon14;Parent=AsAtg677.t1
###
# start gene g678
# protein sequence = [MESSILDSLGVEIIGVMAPVSICMFLVVLLTYSLSVTSDPQIRSAANLIYIENPSDSTTVKLEGSLANAIVFVVLIAA
# VTFILVLLFYYNFTNFLKHYMRFSAFFVLGTMGGAIFLSIIQHFSIPVDSITCFILLFNFTILGTLSVFAGGIPIVLRQCYMVVMGIVVAAWFTKLPE
# WTTWFILVALALYDLVAVLAPGGPLKLLVELASSRDEELPAMVYEARPTVSSGNQRRNRGSSLRALVGGGGVSDSGSVELQAVRNHDVNQLGRENSHN
# MDYNAVAVRDIDNVDDGIGNGSRGGLERSPLVGSPSASEHSTPVGTRGNMEDRESVMDEEMSPLVELMGWGDNREEARGLEESDNVVDISNRGIKLGL
# GDFIFYSVLVGRAAMYDLMTVYACYLAIISGLGCTLILLSVYNRALPALPISIMLGVVFYFLTRLLMEPFVVGVTTNLMMF]
# Evidence for and against this transcript:
# % of transcript supported by hints (any source): 60
# CDS exons: 2/2
#      P:   2 
# CDS introns: 1/1
#      E:   1 
#      P:   1 
# 5'UTR exons and introns: 0/1
# 3'UTR exons and introns: 0/1
# hint groups fully obeyed: 3
#      E:   1 
#      P:   2 
# incompatible hint groups: 3
#      P:   3 (AT1G08700.1,TRINITY_GG_35_c1860_g1_i1)
# end gene g678
Asue_scaffold1	AUGUSTUS	gene	2818519	2820175	.	-	.	ID=AsAtg678
Asue_scaffold1	AUGUSTUS	mRNA	2818519	2820175	.	-	.	ID=AsAtg678.t1;Parent=AsAtg678
Asue_scaffold1	AUGUSTUS	CDS	2818678	2819717	.	-	2	ID=AsAtg678.t1.cds;Parent=AsAtg678.t1
Asue_scaffold1	AUGUSTUS	CDS	2819811	2820132	.	-	0	ID=AsAtg678.t1.cds;Parent=AsAtg678.t1
Asue_scaffold1	AUGUSTUS	exon	2818678	2819717	.	-	.	ID=AsAtg678.t1.exon1;Parent=AsAtg678.t1
Asue_scaffold1	AUGUSTUS	exon	2819811	2820132	.	-	.	ID=AsAtg678.t1.exon2;Parent=AsAtg678.t1
###
# start gene g679
# protein sequence = [MSANEIPDELWRKILEIGVKSSTFSYKDLCCISISSRRLFRLSCDDSLWDLLLVHDFPNHIVSASSSSESPTKFIYMT
# RFEREKERKLAAHRRALLRKESEISEWGRRIRELEARLSDEAERLQSSSLQFSDLLKVRQASVALNVWQPEVVRGRQKQMVEQNAVPVEGRLRALEME
# MKLCKQQIMGLNRALREVKHRYDIAIKELESMKYHPLRDYKSIRNGDQGSNGKTKKLKTSINYSGDQVSNGKRRKLKTSIDFPAKPRNTEKLFQSESE]
# Evidence for and against this transcript:
# % of transcript supported by hints (any source): 63.6
# CDS exons: 3/5
#      P:   3 
# CDS introns: 4/4
#      E:   3 
#      P:   3 
# 5'UTR exons and introns: 0/1
# 3'UTR exons and introns: 0/1
# hint groups fully obeyed: 6
#      E:   3 
#      P:   3 
# incompatible hint groups: 5
#      P:   5 (TRINITY_GG_35_c805_g1_i1)
# end gene g679
Asue_scaffold1	AUGUSTUS	gene	2820410	2822237	.	+	.	ID=AsAtg679
Asue_scaffold1	AUGUSTUS	mRNA	2820410	2822237	.	+	.	ID=AsAtg679.t1;Parent=AsAtg679
Asue_scaffold1	AUGUSTUS	CDS	2820504	2820739	.	+	0	ID=AsAtg679.t1.cds;Parent=AsAtg679.t1
Asue_scaffold1	AUGUSTUS	CDS	2820828	2821001	.	+	1	ID=AsAtg679.t1.cds;Parent=AsAtg679.t1
Asue_scaffold1	AUGUSTUS	CDS	2821227	2821389	.	+	1	ID=AsAtg679.t1.cds;Parent=AsAtg679.t1
Asue_scaffold1	AUGUSTUS	CDS	2821480	2821678	.	+	0	ID=AsAtg679.t1.cds;Parent=AsAtg679.t1
Asue_scaffold1	AUGUSTUS	CDS	2821981	2822033	.	+	2	ID=AsAtg679.t1.cds;Parent=AsAtg679.t1
Asue_scaffold1	AUGUSTUS	exon	2820504	2820739	.	+	.	ID=AsAtg679.t1.exon1;Parent=AsAtg679.t1
Asue_scaffold1	AUGUSTUS	exon	2820828	2821001	.	+	.	ID=AsAtg679.t1.exon2;Parent=AsAtg679.t1
Asue_scaffold1	AUGUSTUS	exon	2821227	2821389	.	+	.	ID=AsAtg679.t1.exon3;Parent=AsAtg679.t1
Asue_scaffold1	AUGUSTUS	exon	2821480	2821678	.	+	.	ID=AsAtg679.t1.exon4;Parent=AsAtg679.t1
Asue_scaffold1	AUGUSTUS	exon	2821981	2822033	.	+	.	ID=AsAtg679.t1.exon5;Parent=AsAtg679.t1
###
# start gene g680
# protein sequence = [MKHIFKKLHRGGNQEQQNRTNDAAPPSDQNRIHVSANPPQATPSSVTETLPVAGATSSMASPAPTAASNRADYMSSEE
# EYQVQLALAISASNSQSSEDPEKHQIRAATLLSLGSHQRMDSRRDSSEVVAQRLSRQYWEYGVLDYEEKVVDSFYDVYSLSTDSAKQGEMPSLEDLES
# NHGTPGFEAVVVNRPIDSSLHELLEIAECIALGCSTTSVSVLVQRLAELVTEHMGGSAEDSSIVLARWTEKSSEFKAALNTCVFPIGFVKIGISRHRA
# LLFKVLADSVRLPCRLVKGSHYTGNEDDAVNTIRLEDESASNNTVEPCNSNGNKFPTVQFSNDVPKLSEGEGSSHSSMANYSSSLDRRTEAERTDSSY
# PKVGPLRNIDYSSPSSVTSSTQLENNSSTAIGKGSRGAIIECSRTNMNIVPYNQNSEEDPKNLFADLNPFQNKGADKLYMPTKSGLNNVDDFHQQKNN
# PQVGRSPAPMMWKNYSCNEAPKRKENSYIENLLPKLHRDPRYGNTQSSYATSSSNGAISSNVHGRDNVTFVSPVAVPSSFTSTENQFRPSIVEDMNRN
# TNNELDLQPHTAAVVHGQQNDESHIHDHRKYTSDDISTGCDPRLKDHESTSSSLDSTSYRNDPQVLDDADVGECEIPWNDLVIAERIGLGSYGEVYHA
# DWHGTGSESAAVICSADGSAEAFEPACTSYTTIDVICVNM]
# Evidence for and against this transcript:
# % of transcript supported by hints (any source): 0
# CDS exons: 0/6
# CDS introns: 0/5
# 5'UTR exons and introns: 0/1
# 3'UTR exons and introns: 0/1
# hint groups fully obeyed: 0
# incompatible hint groups: 1
#      P:   1 (TRINITY_GG_35_c3765_g1_i1)
# protein sequence = [MKHIFKKLHRGGNQEQQNRTNDAAPPSDQNRIHVSANPPQATPSSVTETLPVAGATSSMASPAPTAASNRADYMSSEE
# EYQVQLALAISASNSQSSEDPEKHQIRAATLLSLGSHQRMDSRRDSSEVVAQRLSRQYWEYGVLDYEEKVVDSFYDVYSLSTDSAKQGEMPSLEDLES
# NHGTPGFEAVVVNRPIDSSLHELLEIAECIALGCSTTSVSVLVQRLAELVTEHMGGSAEDSSIVLARWTEKSSEFKAALNTCVFPIGFVKIGISRHRA
# LLFKVLADSVRLPCRLVKGSHYTGNEDDAVNTIRLEDESASNNTVEPCNSNGNKFPTVQFSNDVPKLSEGEGSSHSSMANYSSSLDRRTEAERTDSSY
# PKVGPLRNIDYSSPSSVTSSTQLENNSSTAIGKGSRGAIIECSRTNMNIVPYNQNSEEDPKNLFADLNPFQNKGADKLYMPTKSGLNNVDDFHQQKNN
# PQVGRSPAPMMWKNYSCNEAPKRKENSYIENLLPKLHRDPRYGNTQSSYATSSSNGAISSNVHGRDNVTFVSPVAVPSSFTSTENQFRPSIVEDMNRN
# TNNELDLQPHTAAVVHGQQNDESHIHDHRKYTSDDISTGCDPRLKDHESTSSSLDSTSYRNDPQVLDDADVGECEIPWNDLVIAERIGLGSYGEVYHA
# DWHGTVSFSEPYI]
# Evidence for and against this transcript:
# % of transcript supported by hints (any source): 0
# CDS exons: 0/5
# CDS introns: 0/4
# 5'UTR exons and introns: 0/1
# 3'UTR exons and introns: 0/1
# hint groups fully obeyed: 0
# incompatible hint groups: 1
#      P:   1 (TRINITY_GG_35_c3765_g1_i1)
# protein sequence = [MKHIFKKLHRGGNQEQQNRTNDAAPPSDQNRIHVSANPPQATPSSVTETLPVAGATSSMASPAPTAASNRADYMSSEE
# EYQVQLALAISASNSQSSEDPEKHQIRAATLLSLGSHQRMDSRRDSSEVVAQRLSRQYWEYGVLDYEEKVVDSFYDVYSLSTDSAKQGEMPSLEDLES
# NHGTPGFEAVVVNRPIDSSLHELLEIAECIALGCSTTSVSVLVQRLAELVTEHMGGSAEDSSIVLARWTEKSSEFKAALNTCVFPIGFVKIGISRHRA
# LLFKVLADSVRLPCRLVKGSHYTGNEDDAVNTIRLEDESASNNTVEPCNSNGNKFPTVQFSNDVPKLSEGEGSSHSSMANYSSSLDRRTEAERTDSSY
# PKVGPLRNIDYSSPSSVTSSTQLENNSSTAIGKGSRGAIIECSRTNMNIVPYNQNSEEDPKNLFADLNPFQNKGADKLYMPTKSGLNNVDDFHQQKNN
# PQVGRSPAPMMWKNYSCNEAPKRKENSYIENLLPKLHRDPRYGNTQSSYATSSSNGAISSNVHGRDNVTFVSPVAVPSSFTSTENQFRPSIVEDMNRN
# TNNELDLQPHTAAVVHGQQNDESHIHDHRKYTSDDISTGCDPRLKDHESTSSSLDSTSYRNDPQVLDDADVGECEIPWNDLVIAERIGLGNVACSLFV
# YVFERFN]
# Evidence for and against this transcript:
# % of transcript supported by hints (any source): 0
# CDS exons: 0/4
# CDS introns: 0/3
# 5'UTR exons and introns: 0/1
# 3'UTR exons and introns: 0/1
# hint groups fully obeyed: 0
# incompatible hint groups: 1
#      P:   1 (TRINITY_GG_35_c3765_g1_i1)
# end gene g680
Asue_scaffold1	AUGUSTUS	gene	2822800	2828065	.	+	.	ID=AsAtg680
Asue_scaffold1	AUGUSTUS	mRNA	2822800	2828065	.	+	.	ID=AsAtg680.t1;Parent=AsAtg680
Asue_scaffold1	AUGUSTUS	CDS	2822860	2823270	.	+	0	ID=AsAtg680.t1.cds;Parent=AsAtg680.t1
Asue_scaffold1	AUGUSTUS	CDS	2823622	2824044	.	+	0	ID=AsAtg680.t1.cds;Parent=AsAtg680.t1
Asue_scaffold1	AUGUSTUS	CDS	2824290	2824393	.	+	0	ID=AsAtg680.t1.cds;Parent=AsAtg680.t1
Asue_scaffold1	AUGUSTUS	CDS	2824539	2825572	.	+	1	ID=AsAtg680.t1.cds;Parent=AsAtg680.t1
Asue_scaffold1	AUGUSTUS	CDS	2825811	2825851	.	+	2	ID=AsAtg680.t1.cds;Parent=AsAtg680.t1
Asue_scaffold1	AUGUSTUS	CDS	2827760	2827867	.	+	0	ID=AsAtg680.t1.cds;Parent=AsAtg680.t1
Asue_scaffold1	AUGUSTUS	exon	2822860	2823270	.	+	.	ID=AsAtg680.t1.exon1;Parent=AsAtg680.t1
Asue_scaffold1	AUGUSTUS	exon	2823622	2824044	.	+	.	ID=AsAtg680.t1.exon2;Parent=AsAtg680.t1
Asue_scaffold1	AUGUSTUS	exon	2824290	2824393	.	+	.	ID=AsAtg680.t1.exon3;Parent=AsAtg680.t1
Asue_scaffold1	AUGUSTUS	exon	2824539	2825572	.	+	.	ID=AsAtg680.t1.exon4;Parent=AsAtg680.t1
Asue_scaffold1	AUGUSTUS	exon	2825811	2825851	.	+	.	ID=AsAtg680.t1.exon5;Parent=AsAtg680.t1
Asue_scaffold1	AUGUSTUS	exon	2827760	2827867	.	+	.	ID=AsAtg680.t1.exon6;Parent=AsAtg680.t1
Asue_scaffold1	AUGUSTUS	mRNA	2822800	2826071	.	+	.	ID=AsAtg680.t2;Parent=AsAtg680
Asue_scaffold1	AUGUSTUS	CDS	2822860	2823270	.	+	0	ID=AsAtg680.t2.cds;Parent=AsAtg680.t2
Asue_scaffold1	AUGUSTUS	CDS	2823622	2824044	.	+	0	ID=AsAtg680.t2.cds;Parent=AsAtg680.t2
Asue_scaffold1	AUGUSTUS	CDS	2824290	2824393	.	+	0	ID=AsAtg680.t2.cds;Parent=AsAtg680.t2
Asue_scaffold1	AUGUSTUS	CDS	2824539	2825572	.	+	1	ID=AsAtg680.t2.cds;Parent=AsAtg680.t2
Asue_scaffold1	AUGUSTUS	CDS	2825811	2825878	.	+	2	ID=AsAtg680.t2.cds;Parent=AsAtg680.t2
Asue_scaffold1	AUGUSTUS	exon	2822860	2823270	.	+	.	ID=AsAtg680.t2.exon1;Parent=AsAtg680.t2
Asue_scaffold1	AUGUSTUS	exon	2823622	2824044	.	+	.	ID=AsAtg680.t2.exon2;Parent=AsAtg680.t2
Asue_scaffold1	AUGUSTUS	exon	2824290	2824393	.	+	.	ID=AsAtg680.t2.exon3;Parent=AsAtg680.t2
Asue_scaffold1	AUGUSTUS	exon	2824539	2825572	.	+	.	ID=AsAtg680.t2.exon4;Parent=AsAtg680.t2
Asue_scaffold1	AUGUSTUS	exon	2825811	2825878	.	+	.	ID=AsAtg680.t2.exon5;Parent=AsAtg680.t2
Asue_scaffold1	AUGUSTUS	mRNA	2822800	2825763	.	+	.	ID=AsAtg680.t3;Parent=AsAtg680
Asue_scaffold1	AUGUSTUS	CDS	2822860	2823270	.	+	0	ID=AsAtg680.t3.cds;Parent=AsAtg680.t3
Asue_scaffold1	AUGUSTUS	CDS	2823622	2824044	.	+	0	ID=AsAtg680.t3.cds;Parent=AsAtg680.t3
Asue_scaffold1	AUGUSTUS	CDS	2824290	2824393	.	+	0	ID=AsAtg680.t3.cds;Parent=AsAtg680.t3
Asue_scaffold1	AUGUSTUS	CDS	2824539	2825622	.	+	1	ID=AsAtg680.t3.cds;Parent=AsAtg680.t3
Asue_scaffold1	AUGUSTUS	exon	2822860	2823270	.	+	.	ID=AsAtg680.t3.exon1;Parent=AsAtg680.t3
Asue_scaffold1	AUGUSTUS	exon	2823622	2824044	.	+	.	ID=AsAtg680.t3.exon2;Parent=AsAtg680.t3
Asue_scaffold1	AUGUSTUS	exon	2824290	2824393	.	+	.	ID=AsAtg680.t3.exon3;Parent=AsAtg680.t3
Asue_scaffold1	AUGUSTUS	exon	2824539	2825622	.	+	.	ID=AsAtg680.t3.exon4;Parent=AsAtg680.t3
###
# start gene g681
# protein sequence = [MSTAYYRTDLYQPHLVEVPVTNFFGSVMETIHTDSAYKAFSSKISERKINSEMPFNQLSEHDLKEELENTNIPNDELI
# AEKQKCPYSQMRADLHEKVEKLENVDTVVNLSIAVMVLAVMVSSSLLR]
# Evidence for and against this transcript:
# % of transcript supported by hints (any source): 57.1
# CDS exons: 2/3
#      P:   2 
# CDS introns: 2/2
#      E:   2 
#      P:   2 
# 5'UTR exons and introns: 0/1
# 3'UTR exons and introns: 0/1
# hint groups fully obeyed: 2
#      E:   2 
# incompatible hint groups: 1
#      P:   1 (TRINITY_GG_35_c2364_g1_i1)
# end gene g681
Asue_scaffold1	AUGUSTUS	gene	2840030	2840995	.	+	.	ID=AsAtg681
Asue_scaffold1	AUGUSTUS	mRNA	2840030	2840995	.	+	.	ID=AsAtg681.t1;Parent=AsAtg681
Asue_scaffold1	AUGUSTUS	CDS	2840058	2840108	.	+	0	ID=AsAtg681.t1.cds;Parent=AsAtg681.t1
Asue_scaffold1	AUGUSTUS	CDS	2840366	2840554	.	+	0	ID=AsAtg681.t1.cds;Parent=AsAtg681.t1
Asue_scaffold1	AUGUSTUS	CDS	2840742	2840882	.	+	0	ID=AsAtg681.t1.cds;Parent=AsAtg681.t1
Asue_scaffold1	AUGUSTUS	exon	2840058	2840108	.	+	.	ID=AsAtg681.t1.exon1;Parent=AsAtg681.t1
Asue_scaffold1	AUGUSTUS	exon	2840366	2840554	.	+	.	ID=AsAtg681.t1.exon2;Parent=AsAtg681.t1
Asue_scaffold1	AUGUSTUS	exon	2840742	2840882	.	+	.	ID=AsAtg681.t1.exon3;Parent=AsAtg681.t1
###
# start gene g682
# protein sequence = [MANLVPGVLLKLLQHMNTDVKIAGEHRSSLLQVISIVPALAGGELFPNQGFYLKVSDSSHATYVSLPDEHDDLILSDK
# IQLGQYIHVDRVESSSPVPILRGVRPVPGRHPCVGDPEDIVATHSLGFLSDDKVKNDNNGGVSSKPKERVKASVKANGSGSDGERIIGNRLSVSISRD
# DSSDGKKPVSALFRAKSAKSSLSLDVKKESLGKLKTSSGSKSIPSSPTSCYSLPNSFAKFANGIKQQQTVKPKLLEKGSPRMGLSEKGRSLLKAESPK
# VGKKLPMIKNFVQGIEFGAKALRKSWEGNLDIRGSDRTKSSLPRRDLTPDSRSLAAPRRSTSSEKLPSKQERANVFARSSKEHNKIQSTKKVEPTAVL
# DTKDKTSRPKSTSVEKKSVAENGLPGNLVKVSVNGKRLAAANIQWSSLPPSLSRMGQEVLRHREAAQVVAIEALQEASASESLLQCLIMYSDLLSTAK
# EDDPLPVVEQFLKLHSGLKNVQVITESLSKLLSLMSSPDNEENRSEEAIKAASEKQKLAASWVQAALVTNLSPFSVYSSKQAKLAASRSKPVIILESP
# GNNSSSKTRGNIQNKPTIGSKLVAQGMIRKHRENSSSQKATSVAGSESPPLNWVKGNGLNEATDLAEKLQMVSQDWFLGFVERFLDADVITSSSLSLS
# DNGQIAGMLSQLKSVNDWLDEIGSKEDEEGLQEVSKETIDRLRKKIYEYLLTHVESAAAALGGGGGSVSSPRPKPIETKAKR]
# Evidence for and against this transcript:
# % of transcript supported by hints (any source): 77.8
# CDS exons: 4/4
#      P:   4 
# CDS introns: 3/3
#      E:   3 
#      P:   3 
# 5'UTR exons and introns: 0/1
# 3'UTR exons and introns: 0/1
# hint groups fully obeyed: 6
#      E:   3 
#      P:   3 
# incompatible hint groups: 6
#      P:   6 (TRINITY_GG_35_c1673_g1_i1,AT1G08760.1)
# end gene g682
Asue_scaffold1	AUGUSTUS	gene	2849150	2852436	.	+	.	ID=AsAtg682
Asue_scaffold1	AUGUSTUS	mRNA	2849150	2852436	.	+	.	ID=AsAtg682.t1;Parent=AsAtg682
Asue_scaffold1	AUGUSTUS	CDS	2849343	2850329	.	+	0	ID=AsAtg682.t1.cds;Parent=AsAtg682.t1
Asue_scaffold1	AUGUSTUS	CDS	2850623	2850922	.	+	0	ID=AsAtg682.t1.cds;Parent=AsAtg682.t1
Asue_scaffold1	AUGUSTUS	CDS	2851176	2851267	.	+	0	ID=AsAtg682.t1.cds;Parent=AsAtg682.t1
Asue_scaffold1	AUGUSTUS	CDS	2851407	2852274	.	+	1	ID=AsAtg682.t1.cds;Parent=AsAtg682.t1
Asue_scaffold1	AUGUSTUS	exon	2849343	2850329	.	+	.	ID=AsAtg682.t1.exon1;Parent=AsAtg682.t1
Asue_scaffold1	AUGUSTUS	exon	2850623	2850922	.	+	.	ID=AsAtg682.t1.exon2;Parent=AsAtg682.t1
Asue_scaffold1	AUGUSTUS	exon	2851176	2851267	.	+	.	ID=AsAtg682.t1.exon3;Parent=AsAtg682.t1
Asue_scaffold1	AUGUSTUS	exon	2851407	2852274	.	+	.	ID=AsAtg682.t1.exon4;Parent=AsAtg682.t1
###
# start gene g683
# protein sequence = [MNQKPPPYGYGGAGGGGVGPSSTSNTTIIGTLSARAKQTTQSMITTLRPWREILDLSALSLPRGYDEAMAHLKHNISY
# FRGNYALAVLAIVFLGLIYHPMSMIAFIVVFIGWILLYFSRDANDSIVISGKEVDDKIVLVLLSLVTVLALVYTDVGENVLVSLIIGLLIVGAHGAFR
# NTDDLFLDEESARRGGLVSAGSGNRPPSSYTPI]
# Evidence for and against this transcript:
# % of transcript supported by hints (any source): 33.3
# CDS exons: 1/1
#      P:   1 
# CDS introns: 0/0
# 5'UTR exons and introns: 0/1
# 3'UTR exons and introns: 0/1
# hint groups fully obeyed: 0
# incompatible hint groups: 3
#      P:   3 (TRINITY_GG_35_c240_g1_i1,AT1G08770.1)
# end gene g683
Asue_scaffold1	AUGUSTUS	gene	2852730	2853507	.	+	.	ID=AsAtg683
Asue_scaffold1	AUGUSTUS	mRNA	2852730	2853507	.	+	.	ID=AsAtg683.t1;Parent=AsAtg683
Asue_scaffold1	AUGUSTUS	CDS	2852798	2853427	.	+	0	ID=AsAtg683.t1.cds;Parent=AsAtg683.t1
Asue_scaffold1	AUGUSTUS	exon	2852798	2853427	.	+	.	ID=AsAtg683.t1.exon1;Parent=AsAtg683.t1
###
# start gene g684
# protein sequence = [MQQQGSKSGSEMEVTWEDQQNINIFSRLNNRVHDLDDDIKSAKEKCENLEDAGNELILADEEMVRFQIGEVFAHVPRD
# DVETKIEEMKEATCKSLEKLEQEKESIVTQMAALKKVLYAKFKDSINLEED]
# Evidence for and against this transcript:
# % of transcript supported by hints (any source): 28.6
# CDS exons: 0/3
# CDS introns: 2/2
#      E:   2 
# 5'UTR exons and introns: 0/1
# 3'UTR exons and introns: 0/1
# hint groups fully obeyed: 2
#      E:   2 
# incompatible hint groups: 0
# end gene g684
Asue_scaffold1	AUGUSTUS	gene	2853598	2855025	.	-	.	ID=AsAtg684
Asue_scaffold1	AUGUSTUS	mRNA	2853598	2855025	.	-	.	ID=AsAtg684.t1;Parent=AsAtg684
Asue_scaffold1	AUGUSTUS	CDS	2853790	2854050	.	-	0	ID=AsAtg684.t1.cds;Parent=AsAtg684.t1
Asue_scaffold1	AUGUSTUS	CDS	2854775	2854891	.	-	0	ID=AsAtg684.t1.cds;Parent=AsAtg684.t1
Asue_scaffold1	AUGUSTUS	CDS	2854980	2854991	.	-	0	ID=AsAtg684.t1.cds;Parent=AsAtg684.t1
Asue_scaffold1	AUGUSTUS	exon	2853790	2854050	.	-	.	ID=AsAtg684.t1.exon1;Parent=AsAtg684.t1
Asue_scaffold1	AUGUSTUS	exon	2854775	2854891	.	-	.	ID=AsAtg684.t1.exon2;Parent=AsAtg684.t1
Asue_scaffold1	AUGUSTUS	exon	2854980	2854991	.	-	.	ID=AsAtg684.t1.exon3;Parent=AsAtg684.t1
###
# start gene g685
# protein sequence = [MVRVGEALSVSTSSSSSFYDSEVEELQKMPLEPPKAKAKKRLSKQLSMLETRRDIAWERRRRQMLHHLEKHNEGGDDL
# TDEDLSELKGSIELGFGFNEEQGQHLTTTLPALDLYFAVTRQISPVSTPGSGGSSSSSRPTSLGDRSSSFGSPISDSDSLKVMSPGNIAT]
# Evidence for and against this transcript:
# % of transcript supported by hints (any source): 33.3
# CDS exons: 1/1
#      P:   1 
# CDS introns: 0/0
# 5'UTR exons and introns: 0/1
# 3'UTR exons and introns: 0/1
# hint groups fully obeyed: 0
# incompatible hint groups: 1
#      P:   1 (AT1G08790.1)
# end gene g685
Asue_scaffold1	AUGUSTUS	gene	2855800	2856435	.	+	.	ID=AsAtg685
Asue_scaffold1	AUGUSTUS	mRNA	2855800	2856435	.	+	.	ID=AsAtg685.t1;Parent=AsAtg685
Asue_scaffold1	AUGUSTUS	CDS	2855854	2856360	.	+	0	ID=AsAtg685.t1.cds;Parent=AsAtg685.t1
Asue_scaffold1	AUGUSTUS	exon	2855854	2856360	.	+	.	ID=AsAtg685.t1.exon1;Parent=AsAtg685.t1
###
# start gene g686
# protein sequence = [MGSRSFTRALALAFNEWLLMFMLFVNSIFSYVIARFADYSELQSPCLMCSNLDHILRRTKDLKKTHWDIICSKHKSEI
# SSLVYCHAHGKLVDVRGMCETCLFSFATTNKSNAETYRLLVGKLGEDSHFGSKSDRSKYPNCSKLTDCTCCNQLWTPQTAATQVAEREILPKIGLLGK
# IRTGKQSAPKKSVSFNHLPDVGYTELKIHSDTESEAVFSDTEPKQESSLNHLPPVGYNEPKIGLVGDVRTGKPSTPKKSVSFNHLPDVGYTELKIHSD
# TDSEAVFSDDECVVLKDEDHKYQIVDLQTHPIITLPYDLATDKLLNFDFPLEPFVTRNDREEVQLQETNWRTYSSFPVLIPVNDVPETSEKVFKEEEI
# NSLDNLFLTSRAMKHFAAAKVKEEPIRLQDISSTPDVKENPANASLMEETELICLSDVTATSGAMEHSEVILKEREELIHLQDISVTPDFKENPANAS
# LLEETELICLNDVTSPLRAVEHSAVLLKDKVEPIRLQDGGSLTPDFMENSANASILEETELICVNDVTSTSRTMGHSSVVLKENEEPIRFQDSSLTPD
# FKENPASTFLVEETELICLNDVTSPSRAMEHSTVFIEEKEELVRHQNITLTQDFMENPANSSLREETELICLNDVTSTSEVAETPEDVLEGIELMSIH
# DISLDEVSESVTTNQTSVEMSKERDTHQADITSLESEYIVVPSPNSMPENSTDNCVSDKKEMKETSLRISSLSEMAPRDVTSHTEAALESESSSFNSM
# SVAAETNQYSGELLDLADAYNIVVGNEGHYDSNGRQQIENWMKKDTSRVSEDLKALLTQISASRGIEFLSPRDVSPKISVNSSDQETKNLDHDMQLLL
# QKRMLERNESNLSLEGVSVTEIEGESEGDRLKRQVDYDRKLLTGLYKELEEERSASAVATNQAMAMITRLQEEKASFQMEALQNLRMMEEQAEYDMEA
# IQRLNDLLVEREKLIQDLEAEIEYFRDQTPQKKNKLDVAEKVTEMDSPSEGMSNKIQSCLVGFDEERLYITSCLEKIENRVNGKAHDDNLPAQESVSE
# LHERVERLKGDLYFLEQVMNSLGHGNEGVQFVKEIASHLQTLRSLSMKRQDQTEC]
# Evidence for and against this transcript:
# % of transcript supported by hints (any source): 44.4
# CDS exons: 2/2
#      P:   2 
# CDS introns: 1/1
#      P:   1 
# 5'UTR exons and introns: 0/3
# 3'UTR exons and introns: 1/3
#      E:   1 
# hint groups fully obeyed: 3
#      E:   1 
#      P:   2 
# incompatible hint groups: 3
#      P:   3 (AT1G08800.1)
# end gene g686
Asue_scaffold1	AUGUSTUS	gene	2856928	2861675	.	-	.	ID=AsAtg686
Asue_scaffold1	AUGUSTUS	mRNA	2856928	2861675	.	-	.	ID=AsAtg686.t1;Parent=AsAtg686
Asue_scaffold1	AUGUSTUS	CDS	2857445	2858625	.	-	2	ID=AsAtg686.t1.cds;Parent=AsAtg686.t1
Asue_scaffold1	AUGUSTUS	CDS	2858785	2860945	.	-	0	ID=AsAtg686.t1.cds;Parent=AsAtg686.t1
Asue_scaffold1	AUGUSTUS	exon	2857445	2858625	.	-	.	ID=AsAtg686.t1.exon1;Parent=AsAtg686.t1
Asue_scaffold1	AUGUSTUS	exon	2858785	2860945	.	-	.	ID=AsAtg686.t1.exon2;Parent=AsAtg686.t1
###
# start gene g687
# protein sequence = [MDLYNRYSPSLNLSTILFLKKKFNFNVFEHINTFPYLAFTKISFCTSLFLSIAASSSLNLKLRSVSSSSERRGGENPA
# ASGSCLILESFCHSNMNMPLLDIQPRTLQFAVDLKKQTSCVVQLTNTTHHYVAFKVKTTSPKKYCVRPNVGVVAPKSTCEFTVIMQAFKEPPPDMVCK
# DKFLIQSTAVSAETTDEDITASMFSKAEGKHIEENKLRVTLVPPSDSPELSPINTPKQGAVFEDSILKDRLYSQSETLAPPQYEGEIVKEPRMVGHDE
# LKAADNAKELKTPKMATVDFVEDRYTANDLKATKDSYDSSRMAKETGFDPIRSHKDADDGRAIKATNNLDAPMKKAINLPRDQGFTNGIAVDSEPKIS
# KERDVVQLQKTDGQNVRGLDELKLVKDIEEMKLKVDALESKLKQADSTISKLMEERSISSQHRQSLQHELAELRTKKIVKEVHNGFPLLYVCVVAFIA
# YVIGHFLRT]
# Evidence for and against this transcript:
# % of transcript supported by hints (any source): 81
# CDS exons: 9/10
#      P:   9 
# CDS introns: 8/9
#      E:   8 
#      P:   8 
# 5'UTR exons and introns: 0/1
# 3'UTR exons and introns: 0/1
# hint groups fully obeyed: 15
#      E:   8 
#      P:   7 
# incompatible hint groups: 7
#      P:   7 (TRINITY_GG_35_c248_g1_i1)
# end gene g687
Asue_scaffold1	AUGUSTUS	gene	2865207	2870705	.	-	.	ID=AsAtg687
Asue_scaffold1	AUGUSTUS	mRNA	2865207	2870705	.	-	.	ID=AsAtg687.t1;Parent=AsAtg687
Asue_scaffold1	AUGUSTUS	CDS	2865691	2865804	.	-	0	ID=AsAtg687.t1.cds;Parent=AsAtg687.t1
Asue_scaffold1	AUGUSTUS	CDS	2865898	2865975	.	-	0	ID=AsAtg687.t1.cds;Parent=AsAtg687.t1
Asue_scaffold1	AUGUSTUS	CDS	2866052	2866522	.	-	0	ID=AsAtg687.t1.cds;Parent=AsAtg687.t1
Asue_scaffold1	AUGUSTUS	CDS	2866710	2866889	.	-	0	ID=AsAtg687.t1.cds;Parent=AsAtg687.t1
Asue_scaffold1	AUGUSTUS	CDS	2866982	2867097	.	-	2	ID=AsAtg687.t1.cds;Parent=AsAtg687.t1
Asue_scaffold1	AUGUSTUS	CDS	2867493	2867574	.	-	0	ID=AsAtg687.t1.cds;Parent=AsAtg687.t1
Asue_scaffold1	AUGUSTUS	CDS	2867704	2867774	.	-	2	ID=AsAtg687.t1.cds;Parent=AsAtg687.t1
Asue_scaffold1	AUGUSTUS	CDS	2868241	2868353	.	-	1	ID=AsAtg687.t1.cds;Parent=AsAtg687.t1
Asue_scaffold1	AUGUSTUS	CDS	2869044	2869250	.	-	1	ID=AsAtg687.t1.cds;Parent=AsAtg687.t1
Asue_scaffold1	AUGUSTUS	CDS	2870559	2870566	.	-	0	ID=AsAtg687.t1.cds;Parent=AsAtg687.t1
Asue_scaffold1	AUGUSTUS	exon	2865691	2865804	.	-	.	ID=AsAtg687.t1.exon1;Parent=AsAtg687.t1
Asue_scaffold1	AUGUSTUS	exon	2865898	2865975	.	-	.	ID=AsAtg687.t1.exon2;Parent=AsAtg687.t1
Asue_scaffold1	AUGUSTUS	exon	2866052	2866522	.	-	.	ID=AsAtg687.t1.exon3;Parent=AsAtg687.t1
Asue_scaffold1	AUGUSTUS	exon	2866710	2866889	.	-	.	ID=AsAtg687.t1.exon4;Parent=AsAtg687.t1
Asue_scaffold1	AUGUSTUS	exon	2866982	2867097	.	-	.	ID=AsAtg687.t1.exon5;Parent=AsAtg687.t1
Asue_scaffold1	AUGUSTUS	exon	2867493	2867574	.	-	.	ID=AsAtg687.t1.exon6;Parent=AsAtg687.t1
Asue_scaffold1	AUGUSTUS	exon	2867704	2867774	.	-	.	ID=AsAtg687.t1.exon7;Parent=AsAtg687.t1
Asue_scaffold1	AUGUSTUS	exon	2868241	2868353	.	-	.	ID=AsAtg687.t1.exon8;Parent=AsAtg687.t1
Asue_scaffold1	AUGUSTUS	exon	2869044	2869250	.	-	.	ID=AsAtg687.t1.exon9;Parent=AsAtg687.t1
Asue_scaffold1	AUGUSTUS	exon	2870559	2870566	.	-	.	ID=AsAtg687.t1.exon10;Parent=AsAtg687.t1
###
# start gene g688
# protein sequence = [MAKGVAVLNSSEGVTGTIFFTQEGDGPHFNPDGKTHGAPEDANRHAGDLGNITVGDDGTATFTITDCQEAMNSAWLLE
# TQAAVLLAASLVSRAKAATFPKKRLM]
# Evidence for and against this transcript:
# % of transcript supported by hints (any source): 23.1
# CDS exons: 0/5
# CDS introns: 2/4
#      E:   2 
# 5'UTR exons and introns: 1/3
#      E:   1 
# 3'UTR exons and introns: 0/1
# hint groups fully obeyed: 3
#      E:   3 
# incompatible hint groups: 0
# end gene g688
Asue_scaffold1	AUGUSTUS	gene	2871000	2873134	.	+	.	ID=AsAtg688
Asue_scaffold1	AUGUSTUS	mRNA	2871000	2873134	.	+	.	ID=AsAtg688.t1;Parent=AsAtg688
Asue_scaffold1	AUGUSTUS	CDS	2871583	2871658	.	+	0	ID=AsAtg688.t1.cds;Parent=AsAtg688.t1
Asue_scaffold1	AUGUSTUS	CDS	2871989	2872084	.	+	2	ID=AsAtg688.t1.cds;Parent=AsAtg688.t1
Asue_scaffold1	AUGUSTUS	CDS	2872263	2872294	.	+	2	ID=AsAtg688.t1.cds;Parent=AsAtg688.t1
Asue_scaffold1	AUGUSTUS	CDS	2872636	2872689	.	+	0	ID=AsAtg688.t1.cds;Parent=AsAtg688.t1
Asue_scaffold1	AUGUSTUS	CDS	2872914	2872970	.	+	0	ID=AsAtg688.t1.cds;Parent=AsAtg688.t1
Asue_scaffold1	AUGUSTUS	exon	2871583	2871658	.	+	.	ID=AsAtg688.t1.exon1;Parent=AsAtg688.t1
Asue_scaffold1	AUGUSTUS	exon	2871989	2872084	.	+	.	ID=AsAtg688.t1.exon2;Parent=AsAtg688.t1
Asue_scaffold1	AUGUSTUS	exon	2872263	2872294	.	+	.	ID=AsAtg688.t1.exon3;Parent=AsAtg688.t1
Asue_scaffold1	AUGUSTUS	exon	2872636	2872689	.	+	.	ID=AsAtg688.t1.exon4;Parent=AsAtg688.t1
Asue_scaffold1	AUGUSTUS	exon	2872914	2872970	.	+	.	ID=AsAtg688.t1.exon5;Parent=AsAtg688.t1
###
# start gene g689
# protein sequence = [MPPRKKPKSSALKSNKQSSANHSSQPSTFGIQQLFLRHIQNSQSTSNSHTSTADPVDQQNVNGLASDTAVLTPQNPLG
# TSNEKPDESKDMDQQLTEASPKISKNLKRFSPGMLIKQSQDDCGGEITWKISPVNERLRAAAKNIPKMMDLTENSLGQLVQKQCPTSGITSKVEQWLS
# SPSKKASKRPAFATNRVMERVNPSPDAEFEIVNTSSSGNSPFQTPPSLSCPHNKLPCTVTCSGACGSMGAGQHKKALLELLDQVEDVIAVDDKTTDDV
# GIVMPQARVKDDIISSVVDCAVDEGPVSLPKMQNSINPDSYFLVLEVSEKRGSGSSSKGQCPYKVLRLLDEHTGVECALYLWDEWFYSTVSPGDSINV
# IGEFDGDGKCDVDRQNNFLIVHPDTLVAGTRVAASFGCPRRTVLDERLRSNEHATVALLGTLQHQVFQAGLSQESPSVDGLQEYASTVIEKSIESLYA
# CGVHEGDVRSTLFKAIPKMLNWIEHFRYSKDSEVSKVDFGSTIGKKAVKVIDIEEMSWAPKYGLKGMIDASVRVIVESDMNTVNEKIMPLEFKSGKAP
# SGQSSIEHSAQVILYTLLMSERYLKHIDNGLLYYLQSDQTQGISVQRSDLVGLIIRRNELANDILVASTTQQLPPMLRADGGNTESSGLGDVFDTHVS
# HLSTLHFNFLRHWDRLIDLEGREMQLLRKDIAHPHGSKGSHSASYLSSMVLDVTNGFQHHNSHKETRFIYRFVRQKSSESRERVTSEDMIRTGNLATD
# DLDCKLRTGDRVILRTEVSHLTVANGIIADISRTHISVSLSKRLRLPWSEPSSEVSNLSHELWRIYKDEFMTSFSVMRFNLMQLFVQNGHNIRKMIVD
# LEPPRFDNGSILSQDPAISYIWSEKSLNNDQRQAILKILTAKDYALILGMPGTGKTSTMVHAVKALLIRGSSILLASYTNSAVDNLLIKLKAQGIEFL
# RIGRDEAVHEEVRESCFSAMNMCSVEDIKKKLDQVKVVASTCLGINSPLLVNRRFDVCIIDEAGQIALPVSIGPLLFASTFVLVGDHYQLPPLVQSTE
# ARENGMGISLFRRLSEAHPQAISVLQNQYRMCRGIMELSNALIYGDRLCCGSAEVADATLVLSTSSSTSPWLKKVLEPTRTVVFVNTDMLRAFEARDQ
# NAINNPVEASIIAEIVEELVNNGVDSKDIGIITPYNSQASLIQHAIPTTPVEIHTIDKYQGRDKDCILVSFVRSREKPRSSASSLLGDWHRINVALTR
# AKKKLIMVGSQRTLSRVPLLMLLLNKVKEQSGILNLLPGDLKP]
# Evidence for and against this transcript:
# % of transcript supported by hints (any source): 7.46
# CDS exons: 0/33
# CDS introns: 5/32
#      E:   5 
#      P:   5 
# 5'UTR exons and introns: 0/1
# 3'UTR exons and introns: 0/1
# hint groups fully obeyed: 10
#      E:   5 
#      P:   5 
# incompatible hint groups: 0
# end gene g689
Asue_scaffold1	AUGUSTUS	gene	2873200	2882355	.	-	.	ID=AsAtg689
Asue_scaffold1	AUGUSTUS	mRNA	2873200	2882355	.	-	.	ID=AsAtg689.t1;Parent=AsAtg689
Asue_scaffold1	AUGUSTUS	CDS	2873462	2873587	.	-	0	ID=AsAtg689.t1.cds;Parent=AsAtg689.t1
Asue_scaffold1	AUGUSTUS	CDS	2873674	2873793	.	-	0	ID=AsAtg689.t1.cds;Parent=AsAtg689.t1
Asue_scaffold1	AUGUSTUS	CDS	2873887	2874024	.	-	0	ID=AsAtg689.t1.cds;Parent=AsAtg689.t1
Asue_scaffold1	AUGUSTUS	CDS	2874088	2874161	.	-	2	ID=AsAtg689.t1.cds;Parent=AsAtg689.t1
Asue_scaffold1	AUGUSTUS	CDS	2874256	2874295	.	-	0	ID=AsAtg689.t1.cds;Parent=AsAtg689.t1
Asue_scaffold1	AUGUSTUS	CDS	2874652	2874789	.	-	0	ID=AsAtg689.t1.cds;Parent=AsAtg689.t1
Asue_scaffold1	AUGUSTUS	CDS	2874879	2874971	.	-	0	ID=AsAtg689.t1.cds;Parent=AsAtg689.t1
Asue_scaffold1	AUGUSTUS	CDS	2875051	2875128	.	-	0	ID=AsAtg689.t1.cds;Parent=AsAtg689.t1
Asue_scaffold1	AUGUSTUS	CDS	2875352	2875503	.	-	2	ID=AsAtg689.t1.cds;Parent=AsAtg689.t1
Asue_scaffold1	AUGUSTUS	CDS	2875578	2875647	.	-	0	ID=AsAtg689.t1.cds;Parent=AsAtg689.t1
Asue_scaffold1	AUGUSTUS	CDS	2875863	2876030	.	-	0	ID=AsAtg689.t1.cds;Parent=AsAtg689.t1
Asue_scaffold1	AUGUSTUS	CDS	2876156	2876260	.	-	0	ID=AsAtg689.t1.cds;Parent=AsAtg689.t1
Asue_scaffold1	AUGUSTUS	CDS	2876378	2876444	.	-	1	ID=AsAtg689.t1.cds;Parent=AsAtg689.t1
Asue_scaffold1	AUGUSTUS	CDS	2876533	2876654	.	-	0	ID=AsAtg689.t1.cds;Parent=AsAtg689.t1
Asue_scaffold1	AUGUSTUS	CDS	2876784	2876858	.	-	0	ID=AsAtg689.t1.cds;Parent=AsAtg689.t1
Asue_scaffold1	AUGUSTUS	CDS	2877028	2877282	.	-	0	ID=AsAtg689.t1.cds;Parent=AsAtg689.t1
Asue_scaffold1	AUGUSTUS	CDS	2877375	2877509	.	-	0	ID=AsAtg689.t1.cds;Parent=AsAtg689.t1
Asue_scaffold1	AUGUSTUS	CDS	2878034	2878144	.	-	0	ID=AsAtg689.t1.cds;Parent=AsAtg689.t1
Asue_scaffold1	AUGUSTUS	CDS	2878222	2878279	.	-	1	ID=AsAtg689.t1.cds;Parent=AsAtg689.t1
Asue_scaffold1	AUGUSTUS	CDS	2878372	2878427	.	-	0	ID=AsAtg689.t1.cds;Parent=AsAtg689.t1
Asue_scaffold1	AUGUSTUS	CDS	2878522	2878677	.	-	0	ID=AsAtg689.t1.cds;Parent=AsAtg689.t1
Asue_scaffold1	AUGUSTUS	CDS	2878819	2878875	.	-	0	ID=AsAtg689.t1.cds;Parent=AsAtg689.t1
Asue_scaffold1	AUGUSTUS	CDS	2879255	2879337	.	-	2	ID=AsAtg689.t1.cds;Parent=AsAtg689.t1
Asue_scaffold1	AUGUSTUS	CDS	2879622	2879718	.	-	0	ID=AsAtg689.t1.cds;Parent=AsAtg689.t1
Asue_scaffold1	AUGUSTUS	CDS	2879831	2879941	.	-	0	ID=AsAtg689.t1.cds;Parent=AsAtg689.t1
Asue_scaffold1	AUGUSTUS	CDS	2880041	2880173	.	-	1	ID=AsAtg689.t1.cds;Parent=AsAtg689.t1
Asue_scaffold1	AUGUSTUS	CDS	2880479	2880540	.	-	0	ID=AsAtg689.t1.cds;Parent=AsAtg689.t1
Asue_scaffold1	AUGUSTUS	CDS	2880606	2880659	.	-	0	ID=AsAtg689.t1.cds;Parent=AsAtg689.t1
Asue_scaffold1	AUGUSTUS	CDS	2880744	2880950	.	-	0	ID=AsAtg689.t1.cds;Parent=AsAtg689.t1
Asue_scaffold1	AUGUSTUS	CDS	2881131	2881193	.	-	0	ID=AsAtg689.t1.cds;Parent=AsAtg689.t1
Asue_scaffold1	AUGUSTUS	CDS	2881269	2881493	.	-	0	ID=AsAtg689.t1.cds;Parent=AsAtg689.t1
Asue_scaffold1	AUGUSTUS	CDS	2881620	2881748	.	-	0	ID=AsAtg689.t1.cds;Parent=AsAtg689.t1
Asue_scaffold1	AUGUSTUS	CDS	2881917	2882252	.	-	0	ID=AsAtg689.t1.cds;Parent=AsAtg689.t1
Asue_scaffold1	AUGUSTUS	exon	2873462	2873587	.	-	.	ID=AsAtg689.t1.exon1;Parent=AsAtg689.t1
Asue_scaffold1	AUGUSTUS	exon	2873674	2873793	.	-	.	ID=AsAtg689.t1.exon2;Parent=AsAtg689.t1
Asue_scaffold1	AUGUSTUS	exon	2873887	2874024	.	-	.	ID=AsAtg689.t1.exon3;Parent=AsAtg689.t1
Asue_scaffold1	AUGUSTUS	exon	2874088	2874161	.	-	.	ID=AsAtg689.t1.exon4;Parent=AsAtg689.t1
Asue_scaffold1	AUGUSTUS	exon	2874256	2874295	.	-	.	ID=AsAtg689.t1.exon5;Parent=AsAtg689.t1
Asue_scaffold1	AUGUSTUS	exon	2874652	2874789	.	-	.	ID=AsAtg689.t1.exon6;Parent=AsAtg689.t1
Asue_scaffold1	AUGUSTUS	exon	2874879	2874971	.	-	.	ID=AsAtg689.t1.exon7;Parent=AsAtg689.t1
Asue_scaffold1	AUGUSTUS	exon	2875051	2875128	.	-	.	ID=AsAtg689.t1.exon8;Parent=AsAtg689.t1
Asue_scaffold1	AUGUSTUS	exon	2875352	2875503	.	-	.	ID=AsAtg689.t1.exon9;Parent=AsAtg689.t1
Asue_scaffold1	AUGUSTUS	exon	2875578	2875647	.	-	.	ID=AsAtg689.t1.exon10;Parent=AsAtg689.t1
Asue_scaffold1	AUGUSTUS	exon	2875863	2876030	.	-	.	ID=AsAtg689.t1.exon11;Parent=AsAtg689.t1
Asue_scaffold1	AUGUSTUS	exon	2876156	2876260	.	-	.	ID=AsAtg689.t1.exon12;Parent=AsAtg689.t1
Asue_scaffold1	AUGUSTUS	exon	2876378	2876444	.	-	.	ID=AsAtg689.t1.exon13;Parent=AsAtg689.t1
Asue_scaffold1	AUGUSTUS	exon	2876533	2876654	.	-	.	ID=AsAtg689.t1.exon14;Parent=AsAtg689.t1
Asue_scaffold1	AUGUSTUS	exon	2876784	2876858	.	-	.	ID=AsAtg689.t1.exon15;Parent=AsAtg689.t1
Asue_scaffold1	AUGUSTUS	exon	2877028	2877282	.	-	.	ID=AsAtg689.t1.exon16;Parent=AsAtg689.t1
Asue_scaffold1	AUGUSTUS	exon	2877375	2877509	.	-	.	ID=AsAtg689.t1.exon17;Parent=AsAtg689.t1
Asue_scaffold1	AUGUSTUS	exon	2878034	2878144	.	-	.	ID=AsAtg689.t1.exon18;Parent=AsAtg689.t1
Asue_scaffold1	AUGUSTUS	exon	2878222	2878279	.	-	.	ID=AsAtg689.t1.exon19;Parent=AsAtg689.t1
Asue_scaffold1	AUGUSTUS	exon	2878372	2878427	.	-	.	ID=AsAtg689.t1.exon20;Parent=AsAtg689.t1
Asue_scaffold1	AUGUSTUS	exon	2878522	2878677	.	-	.	ID=AsAtg689.t1.exon21;Parent=AsAtg689.t1
Asue_scaffold1	AUGUSTUS	exon	2878819	2878875	.	-	.	ID=AsAtg689.t1.exon22;Parent=AsAtg689.t1
Asue_scaffold1	AUGUSTUS	exon	2879255	2879337	.	-	.	ID=AsAtg689.t1.exon23;Parent=AsAtg689.t1
Asue_scaffold1	AUGUSTUS	exon	2879622	2879718	.	-	.	ID=AsAtg689.t1.exon24;Parent=AsAtg689.t1
Asue_scaffold1	AUGUSTUS	exon	2879831	2879941	.	-	.	ID=AsAtg689.t1.exon25;Parent=AsAtg689.t1
Asue_scaffold1	AUGUSTUS	exon	2880041	2880173	.	-	.	ID=AsAtg689.t1.exon26;Parent=AsAtg689.t1
Asue_scaffold1	AUGUSTUS	exon	2880479	2880540	.	-	.	ID=AsAtg689.t1.exon27;Parent=AsAtg689.t1
Asue_scaffold1	AUGUSTUS	exon	2880606	2880659	.	-	.	ID=AsAtg689.t1.exon28;Parent=AsAtg689.t1
Asue_scaffold1	AUGUSTUS	exon	2880744	2880950	.	-	.	ID=AsAtg689.t1.exon29;Parent=AsAtg689.t1
Asue_scaffold1	AUGUSTUS	exon	2881131	2881193	.	-	.	ID=AsAtg689.t1.exon30;Parent=AsAtg689.t1
Asue_scaffold1	AUGUSTUS	exon	2881269	2881493	.	-	.	ID=AsAtg689.t1.exon31;Parent=AsAtg689.t1
Asue_scaffold1	AUGUSTUS	exon	2881620	2881748	.	-	.	ID=AsAtg689.t1.exon32;Parent=AsAtg689.t1
Asue_scaffold1	AUGUSTUS	exon	2881917	2882252	.	-	.	ID=AsAtg689.t1.exon33;Parent=AsAtg689.t1
###
# start gene g690
# protein sequence = [MLKQVVAKYSIGKAAIYGSNREKLRPFMCQTSCRFHNGRTVFAPRSFFGVEDYVDDDTSRPYTYQKEKKSKNPDKHVS
# FKQRTVAYMEPFTLDVFISKRFVSASLTHRVTCRQVAVAGTNSKDVKAVLRSRCDIPACMSIGRILSERAKEADVYTASYTPRDQDKFEGKIRAVVQS
# LIDNGIDVKIYLD]
# Evidence for and against this transcript:
# % of transcript supported by hints (any source): 28.6
# CDS exons: 0/2
# CDS introns: 1/1
#      E:   1 
#      P:   1 
# 5'UTR exons and introns: 1/3
#      E:   1 
#      P:   1 
# 3'UTR exons and introns: 0/1
# hint groups fully obeyed: 4
#      E:   2 
#      P:   2 
# incompatible hint groups: 0
# end gene g690
Asue_scaffold1	AUGUSTUS	gene	2883080	2884943	.	+	.	ID=AsAtg690
Asue_scaffold1	AUGUSTUS	mRNA	2883080	2884943	.	+	.	ID=AsAtg690.t1;Parent=AsAtg690
Asue_scaffold1	AUGUSTUS	CDS	2883738	2883854	.	+	0	ID=AsAtg690.t1.cds;Parent=AsAtg690.t1
Asue_scaffold1	AUGUSTUS	CDS	2884386	2884838	.	+	0	ID=AsAtg690.t1.cds;Parent=AsAtg690.t1
Asue_scaffold1	AUGUSTUS	exon	2883738	2883854	.	+	.	ID=AsAtg690.t1.exon1;Parent=AsAtg690.t1
Asue_scaffold1	AUGUSTUS	exon	2884386	2884838	.	+	.	ID=AsAtg690.t1.exon2;Parent=AsAtg690.t1
###
# start gene g691
# protein sequence = [MGGCLSGDVKGGKQAIGGVQQRPTSSTIANNAAHNDAVDFFFRSRGQYPLFSQIELTLSASNLLDCDITSKSDPMAVM
# YLRKKDGRLEEIGRTEVILNNLNPKWIEKITVSFQFEAVQTLVFHVYDVDTRYHNVPVKTLKLKDQDFLGEGTCVLSEIMTRQNRTLTLTLTGNVRAG
# VNRNLGTLSIQAEETVASKTVAEINFRCVNLDNKDLFSKSDPFLRISRVVETSAAVPICRTEVVDNNLNPMWRPVCLTMQQFGSKDTPLVIECLDFNT
# SGNHELIGKTEKSVAELERLCLQKEAANFVYPSLSHGRNKVLKGQLIVDRYVEKVQYSFLDYISSGFELNFMVAVDFTASNGDPRTPSSLHYIDPSGR
# LNSYQQAIMEVGEVIQFYDSDKRFPAWGFGGRTSDGSVSHAFNLNGASYGDEVVGVEGIMVAYASALRNVSLAGPTLFSNVVDKAAHTASQSLSQNSP
# KYFVLLIITDGVLTDMAGTVDALVRASDLPLSVLIVGVGNTDFKQMEMLDADNGRRLESSTGRIATRDIVQFVPMKDIHSGLVSVVQALLEELPGQFL
# TYVRSRKINPIGAPAI]
# Evidence for and against this transcript:
# % of transcript supported by hints (any source): 0
# CDS exons: 0/16
# CDS introns: 0/15
# 5'UTR exons and introns: 0/1
# 3'UTR exons and introns: 0/1
# hint groups fully obeyed: 0
# incompatible hint groups: 0
# end gene g691
Asue_scaffold1	AUGUSTUS	gene	2885920	2890244	.	+	.	ID=AsAtg691
Asue_scaffold1	AUGUSTUS	mRNA	2885920	2890244	.	+	.	ID=AsAtg691.t1;Parent=AsAtg691
Asue_scaffold1	AUGUSTUS	CDS	2886037	2886201	.	+	0	ID=AsAtg691.t1.cds;Parent=AsAtg691.t1
Asue_scaffold1	AUGUSTUS	CDS	2886889	2886936	.	+	0	ID=AsAtg691.t1.cds;Parent=AsAtg691.t1
Asue_scaffold1	AUGUSTUS	CDS	2887063	2887211	.	+	0	ID=AsAtg691.t1.cds;Parent=AsAtg691.t1
Asue_scaffold1	AUGUSTUS	CDS	2887296	2887344	.	+	1	ID=AsAtg691.t1.cds;Parent=AsAtg691.t1
Asue_scaffold1	AUGUSTUS	CDS	2887441	2887497	.	+	0	ID=AsAtg691.t1.cds;Parent=AsAtg691.t1
Asue_scaffold1	AUGUSTUS	CDS	2887630	2887809	.	+	0	ID=AsAtg691.t1.cds;Parent=AsAtg691.t1
Asue_scaffold1	AUGUSTUS	CDS	2887904	2888038	.	+	0	ID=AsAtg691.t1.cds;Parent=AsAtg691.t1
Asue_scaffold1	AUGUSTUS	CDS	2888119	2888180	.	+	0	ID=AsAtg691.t1.cds;Parent=AsAtg691.t1
Asue_scaffold1	AUGUSTUS	CDS	2888261	2888357	.	+	1	ID=AsAtg691.t1.cds;Parent=AsAtg691.t1
Asue_scaffold1	AUGUSTUS	CDS	2888440	2888554	.	+	0	ID=AsAtg691.t1.cds;Parent=AsAtg691.t1
Asue_scaffold1	AUGUSTUS	CDS	2888637	2888713	.	+	2	ID=AsAtg691.t1.cds;Parent=AsAtg691.t1
Asue_scaffold1	AUGUSTUS	CDS	2888953	2889090	.	+	0	ID=AsAtg691.t1.cds;Parent=AsAtg691.t1
Asue_scaffold1	AUGUSTUS	CDS	2889244	2889408	.	+	0	ID=AsAtg691.t1.cds;Parent=AsAtg691.t1
Asue_scaffold1	AUGUSTUS	CDS	2889523	2889636	.	+	0	ID=AsAtg691.t1.cds;Parent=AsAtg691.t1
Asue_scaffold1	AUGUSTUS	CDS	2889726	2889822	.	+	0	ID=AsAtg691.t1.cds;Parent=AsAtg691.t1
Asue_scaffold1	AUGUSTUS	CDS	2889916	2890022	.	+	2	ID=AsAtg691.t1.cds;Parent=AsAtg691.t1
Asue_scaffold1	AUGUSTUS	exon	2886037	2886201	.	+	.	ID=AsAtg691.t1.exon1;Parent=AsAtg691.t1
Asue_scaffold1	AUGUSTUS	exon	2886889	2886936	.	+	.	ID=AsAtg691.t1.exon2;Parent=AsAtg691.t1
Asue_scaffold1	AUGUSTUS	exon	2887063	2887211	.	+	.	ID=AsAtg691.t1.exon3;Parent=AsAtg691.t1
Asue_scaffold1	AUGUSTUS	exon	2887296	2887344	.	+	.	ID=AsAtg691.t1.exon4;Parent=AsAtg691.t1
Asue_scaffold1	AUGUSTUS	exon	2887441	2887497	.	+	.	ID=AsAtg691.t1.exon5;Parent=AsAtg691.t1
Asue_scaffold1	AUGUSTUS	exon	2887630	2887809	.	+	.	ID=AsAtg691.t1.exon6;Parent=AsAtg691.t1
Asue_scaffold1	AUGUSTUS	exon	2887904	2888038	.	+	.	ID=AsAtg691.t1.exon7;Parent=AsAtg691.t1
Asue_scaffold1	AUGUSTUS	exon	2888119	2888180	.	+	.	ID=AsAtg691.t1.exon8;Parent=AsAtg691.t1
Asue_scaffold1	AUGUSTUS	exon	2888261	2888357	.	+	.	ID=AsAtg691.t1.exon9;Parent=AsAtg691.t1
Asue_scaffold1	AUGUSTUS	exon	2888440	2888554	.	+	.	ID=AsAtg691.t1.exon10;Parent=AsAtg691.t1
Asue_scaffold1	AUGUSTUS	exon	2888637	2888713	.	+	.	ID=AsAtg691.t1.exon11;Parent=AsAtg691.t1
Asue_scaffold1	AUGUSTUS	exon	2888953	2889090	.	+	.	ID=AsAtg691.t1.exon12;Parent=AsAtg691.t1
Asue_scaffold1	AUGUSTUS	exon	2889244	2889408	.	+	.	ID=AsAtg691.t1.exon13;Parent=AsAtg691.t1
Asue_scaffold1	AUGUSTUS	exon	2889523	2889636	.	+	.	ID=AsAtg691.t1.exon14;Parent=AsAtg691.t1
Asue_scaffold1	AUGUSTUS	exon	2889726	2889822	.	+	.	ID=AsAtg691.t1.exon15;Parent=AsAtg691.t1
Asue_scaffold1	AUGUSTUS	exon	2889916	2890022	.	+	.	ID=AsAtg691.t1.exon16;Parent=AsAtg691.t1
###
# start gene g692
# protein sequence = [MSTGAGSGTTKGGRGKPKATKSVSRSSKAGLQFPVGRIARFLKSGKYAERVGAGAPVYLSAVLEYLAAEVLELAGNAA
# RDNKKTRIVPRHIQLAVRNDEELSKLLGSVTIANGGVLPNIHQTLLPSKVGKNKGDIGSASQEF]
# Evidence for and against this transcript:
# % of transcript supported by hints (any source): 20
# CDS exons: 0/2
# CDS introns: 1/1
#      E:   1 
#      P:   1 
# 5'UTR exons and introns: 0/1
# 3'UTR exons and introns: 0/1
# hint groups fully obeyed: 2
#      E:   1 
#      P:   1 
# incompatible hint groups: 0
# end gene g692
Asue_scaffold1	AUGUSTUS	gene	2890957	2891665	.	-	.	ID=AsAtg692
Asue_scaffold1	AUGUSTUS	mRNA	2890957	2891665	.	-	.	ID=AsAtg692.t1;Parent=AsAtg692
Asue_scaffold1	AUGUSTUS	CDS	2891028	2891249	.	-	0	ID=AsAtg692.t1.cds;Parent=AsAtg692.t1
Asue_scaffold1	AUGUSTUS	CDS	2891354	2891560	.	-	0	ID=AsAtg692.t1.cds;Parent=AsAtg692.t1
Asue_scaffold1	AUGUSTUS	exon	2891028	2891249	.	-	.	ID=AsAtg692.t1.exon1;Parent=AsAtg692.t1
Asue_scaffold1	AUGUSTUS	exon	2891354	2891560	.	-	.	ID=AsAtg692.t1.exon2;Parent=AsAtg692.t1
###
# start gene g693
# protein sequence = [MESGSMKTPLVNNQEEARSSSSITCGLLLSTSVAVTGSFVYGCAMSYSSPAQSKIMEELGLSVADYSFFTSVMTLGGM
# ITAAFSGKIAAVIGRRQTMWIADVFCIFGWLAVAFAHDKMLLNIGRGFLGFGVGLISYVVPVYIAEITPKAFRGGFSFSNQLLQSFGISLMFFTGNFF
# HWRTLALLSAIPCGIQMICLFFIPESPRWLAMYGRERELEVTLKRLRGENGDILEEAAEIRETVETSRRESRSGLKDLFNMKNAHPLIIGLGLMLLQQ
# FCGSSAISAYAARIFDTAGFPSDIGTSILAVILVPQSIIVMFAVDRCGRRPLLMSSSIGLCICSFLIGLSYYLQNHGDFQEFCSPILIVGLVGYVLSF
# GIGLGGLPWVFPVNVKITAGSLVTVSNWXXXXXXXXXXXXXMQWSAFGTYFIFAGVSLMSFVFMSYSSPAQSKIMEELGLSVADYSFFTSVMTLGGMI
# TAAFSGKISALVGRRQTMWISDVCCIFGWLAVAFAHDIILLNIGRLFLGFGVGLISYVVPVYIAEITPKTFRGGFSYSNQLLQCLGISLMFFTGNFFH
# WRTLALLSAIPSAFQVICLFFIPESPRWLAMYGQDQELEVSLKNLRGENSDILKEAAEIRETVEISRKESQSGIRDLFHIGNAHSLIIGLGLMLLQQF
# CGSAAISAYAARIFDKAGFPSDIGTTILAVILIPQSIVVMLTVDRWGRRPLLMISSIGMCICSFFIGLSYYLQKNGEFQKLCSVMLIVGLVGYVSSFG
# IGLGGLPWVIMSEVFPVNVKITAGSLVTMSNWFFNWIIIYSFNFMIQWSASGTYFIFSGVSLVTIVFIWTLVPETKGRTLEEIQTSLVRLSEIDAAIG
# RNEVPGNIQELALILNNVCRRKCDDYQTRAVVMALMISVKSACQLGWFPERETQELLAIIDLMWNGFSCPENVTSCVNSPVTLISQVIERFYPCVKLG
# HILVSFEAKPESKMMMKDFHISKKMPHSPKQKVGLFVVRTEDISRSNCIVHPQGVSFLLNGKGIDKRVNISMESGPQLPTNVTALLNLGANLLQAIGC
# FGGSYLIAIAFMDVIPLPNKPLLKDYVHPEVVGSNSDCDIIEGPSRISLSCPISRTLIKLPVKGHVCKHLQILEEVGRNAADVVISADGTWMVETVND
# EDVELVPETTHDHGDPNSFINLGPTVKNPARDENEMETSTQVEEHNPCLSEIQGPSNDTHRPASDYTMLNQSHTSTNTLPQLPRTLNAFDGQQFVNLP
# QVINTRDSPASQALPMTFSPTPSPQDILATNAANFGTSMPAAQSSQFQGSHVTSLGNCEGRTSDLMARWNHIYGRVQTQFPPAPLSHHHYAMQNQSPS
# PAQQRPVPSYIAHPQTFHVNYGENADQRWMPSSIAHPQTLPVNYGGNTNQRPIPSSIAHPQTLPVNYRGNTDHRSTPYSITHLQTLLNYGGNADQRPM
# PSSITNLQTLPATYGGYAHQRPMSSSITHPRTSPVNYGGTPDQRPMPSSITHPQTLPVSYGGTTDQILNPGGAMGQFSSREFMNLTPANTENWRPQSR
# MRGSVAPGTGYDHMIIHPTRPVHPQAQTPPAPLSTSYDGADEIQAFIGHPSYPVSNNETQAGTSSLPVAEGLGYSGSFWSMPPETW]
# Evidence for and against this transcript:
# % of transcript supported by hints (any source): 31.3
# CDS exons: 0/49
# CDS introns: 31/48
#      E:  31 
#      P:   6 
# 5'UTR exons and introns: 0/1
# 3'UTR exons and introns: 0/1
# hint groups fully obeyed: 37
#      E:  31 
#      P:   6 
# incompatible hint groups: 1
#      E:   1 
# end gene g693
Asue_scaffold1	AUGUSTUS	gene	2892150	2904885	.	+	.	ID=AsAtg693
Asue_scaffold1	AUGUSTUS	mRNA	2892150	2904885	.	+	.	ID=AsAtg693.t1;Parent=AsAtg693
Asue_scaffold1	AUGUSTUS	CDS	2892273	2892404	.	+	0	ID=AsAtg693.t1.cds;Parent=AsAtg693.t1
Asue_scaffold1	AUGUSTUS	CDS	2892636	2892698	.	+	0	ID=AsAtg693.t1.cds;Parent=AsAtg693.t1
Asue_scaffold1	AUGUSTUS	CDS	2892810	2892899	.	+	0	ID=AsAtg693.t1.cds;Parent=AsAtg693.t1
Asue_scaffold1	AUGUSTUS	CDS	2893029	2893088	.	+	0	ID=AsAtg693.t1.cds;Parent=AsAtg693.t1
Asue_scaffold1	AUGUSTUS	CDS	2893187	2893252	.	+	0	ID=AsAtg693.t1.cds;Parent=AsAtg693.t1
Asue_scaffold1	AUGUSTUS	CDS	2893359	2893424	.	+	0	ID=AsAtg693.t1.cds;Parent=AsAtg693.t1
Asue_scaffold1	AUGUSTUS	CDS	2893509	2893584	.	+	0	ID=AsAtg693.t1.cds;Parent=AsAtg693.t1
Asue_scaffold1	AUGUSTUS	CDS	2893695	2893759	.	+	2	ID=AsAtg693.t1.cds;Parent=AsAtg693.t1
Asue_scaffold1	AUGUSTUS	CDS	2893851	2893943	.	+	0	ID=AsAtg693.t1.cds;Parent=AsAtg693.t1
Asue_scaffold1	AUGUSTUS	CDS	2894036	2894116	.	+	0	ID=AsAtg693.t1.cds;Parent=AsAtg693.t1
Asue_scaffold1	AUGUSTUS	CDS	2894376	2894460	.	+	0	ID=AsAtg693.t1.cds;Parent=AsAtg693.t1
Asue_scaffold1	AUGUSTUS	CDS	2894577	2894620	.	+	2	ID=AsAtg693.t1.cds;Parent=AsAtg693.t1
Asue_scaffold1	AUGUSTUS	CDS	2894714	2894776	.	+	0	ID=AsAtg693.t1.cds;Parent=AsAtg693.t1
Asue_scaffold1	AUGUSTUS	CDS	2894868	2894927	.	+	0	ID=AsAtg693.t1.cds;Parent=AsAtg693.t1
Asue_scaffold1	AUGUSTUS	CDS	2895016	2895069	.	+	0	ID=AsAtg693.t1.cds;Parent=AsAtg693.t1
Asue_scaffold1	AUGUSTUS	CDS	2895177	2895221	.	+	0	ID=AsAtg693.t1.cds;Parent=AsAtg693.t1
Asue_scaffold1	AUGUSTUS	CDS	2895336	2895450	.	+	0	ID=AsAtg693.t1.cds;Parent=AsAtg693.t1
Asue_scaffold1	AUGUSTUS	CDS	2895795	2895841	.	+	2	ID=AsAtg693.t1.cds;Parent=AsAtg693.t1
Asue_scaffold1	AUGUSTUS	CDS	2896618	2896680	.	+	0	ID=AsAtg693.t1.cds;Parent=AsAtg693.t1
Asue_scaffold1	AUGUSTUS	CDS	2896801	2896890	.	+	0	ID=AsAtg693.t1.cds;Parent=AsAtg693.t1
Asue_scaffold1	AUGUSTUS	CDS	2897021	2897080	.	+	0	ID=AsAtg693.t1.cds;Parent=AsAtg693.t1
Asue_scaffold1	AUGUSTUS	CDS	2897178	2897243	.	+	0	ID=AsAtg693.t1.cds;Parent=AsAtg693.t1
Asue_scaffold1	AUGUSTUS	CDS	2897344	2897409	.	+	0	ID=AsAtg693.t1.cds;Parent=AsAtg693.t1
Asue_scaffold1	AUGUSTUS	CDS	2897517	2897592	.	+	0	ID=AsAtg693.t1.cds;Parent=AsAtg693.t1
Asue_scaffold1	AUGUSTUS	CDS	2897692	2897756	.	+	2	ID=AsAtg693.t1.cds;Parent=AsAtg693.t1
Asue_scaffold1	AUGUSTUS	CDS	2897859	2897951	.	+	0	ID=AsAtg693.t1.cds;Parent=AsAtg693.t1
Asue_scaffold1	AUGUSTUS	CDS	2898055	2898135	.	+	0	ID=AsAtg693.t1.cds;Parent=AsAtg693.t1
Asue_scaffold1	AUGUSTUS	CDS	2898224	2898308	.	+	0	ID=AsAtg693.t1.cds;Parent=AsAtg693.t1
Asue_scaffold1	AUGUSTUS	CDS	2898408	2898451	.	+	2	ID=AsAtg693.t1.cds;Parent=AsAtg693.t1
Asue_scaffold1	AUGUSTUS	CDS	2898548	2898610	.	+	0	ID=AsAtg693.t1.cds;Parent=AsAtg693.t1
Asue_scaffold1	AUGUSTUS	CDS	2898704	2898763	.	+	0	ID=AsAtg693.t1.cds;Parent=AsAtg693.t1
Asue_scaffold1	AUGUSTUS	CDS	2898856	2898909	.	+	0	ID=AsAtg693.t1.cds;Parent=AsAtg693.t1
Asue_scaffold1	AUGUSTUS	CDS	2899018	2899077	.	+	0	ID=AsAtg693.t1.cds;Parent=AsAtg693.t1
Asue_scaffold1	AUGUSTUS	CDS	2899168	2899282	.	+	0	ID=AsAtg693.t1.cds;Parent=AsAtg693.t1
Asue_scaffold1	AUGUSTUS	CDS	2899376	2899493	.	+	2	ID=AsAtg693.t1.cds;Parent=AsAtg693.t1
Asue_scaffold1	AUGUSTUS	CDS	2900448	2900520	.	+	1	ID=AsAtg693.t1.cds;Parent=AsAtg693.t1
Asue_scaffold1	AUGUSTUS	CDS	2900618	2900686	.	+	0	ID=AsAtg693.t1.cds;Parent=AsAtg693.t1
Asue_scaffold1	AUGUSTUS	CDS	2900783	2900848	.	+	0	ID=AsAtg693.t1.cds;Parent=AsAtg693.t1
Asue_scaffold1	AUGUSTUS	CDS	2900929	2901011	.	+	0	ID=AsAtg693.t1.cds;Parent=AsAtg693.t1
Asue_scaffold1	AUGUSTUS	CDS	2901143	2901194	.	+	1	ID=AsAtg693.t1.cds;Parent=AsAtg693.t1
Asue_scaffold1	AUGUSTUS	CDS	2901273	2901344	.	+	0	ID=AsAtg693.t1.cds;Parent=AsAtg693.t1
Asue_scaffold1	AUGUSTUS	CDS	2901621	2901688	.	+	0	ID=AsAtg693.t1.cds;Parent=AsAtg693.t1
Asue_scaffold1	AUGUSTUS	CDS	2901778	2901826	.	+	1	ID=AsAtg693.t1.cds;Parent=AsAtg693.t1
Asue_scaffold1	AUGUSTUS	CDS	2901918	2902002	.	+	0	ID=AsAtg693.t1.cds;Parent=AsAtg693.t1
Asue_scaffold1	AUGUSTUS	CDS	2902079	2902180	.	+	2	ID=AsAtg693.t1.cds;Parent=AsAtg693.t1
Asue_scaffold1	AUGUSTUS	CDS	2902345	2902396	.	+	2	ID=AsAtg693.t1.cds;Parent=AsAtg693.t1
Asue_scaffold1	AUGUSTUS	CDS	2902495	2902546	.	+	1	ID=AsAtg693.t1.cds;Parent=AsAtg693.t1
Asue_scaffold1	AUGUSTUS	CDS	2903032	2903685	.	+	0	ID=AsAtg693.t1.cds;Parent=AsAtg693.t1
Asue_scaffold1	AUGUSTUS	CDS	2903792	2904655	.	+	0	ID=AsAtg693.t1.cds;Parent=AsAtg693.t1
Asue_scaffold1	AUGUSTUS	exon	2892273	2892404	.	+	.	ID=AsAtg693.t1.exon1;Parent=AsAtg693.t1
Asue_scaffold1	AUGUSTUS	exon	2892636	2892698	.	+	.	ID=AsAtg693.t1.exon2;Parent=AsAtg693.t1
Asue_scaffold1	AUGUSTUS	exon	2892810	2892899	.	+	.	ID=AsAtg693.t1.exon3;Parent=AsAtg693.t1
Asue_scaffold1	AUGUSTUS	exon	2893029	2893088	.	+	.	ID=AsAtg693.t1.exon4;Parent=AsAtg693.t1
Asue_scaffold1	AUGUSTUS	exon	2893187	2893252	.	+	.	ID=AsAtg693.t1.exon5;Parent=AsAtg693.t1
Asue_scaffold1	AUGUSTUS	exon	2893359	2893424	.	+	.	ID=AsAtg693.t1.exon6;Parent=AsAtg693.t1
Asue_scaffold1	AUGUSTUS	exon	2893509	2893584	.	+	.	ID=AsAtg693.t1.exon7;Parent=AsAtg693.t1
Asue_scaffold1	AUGUSTUS	exon	2893695	2893759	.	+	.	ID=AsAtg693.t1.exon8;Parent=AsAtg693.t1
Asue_scaffold1	AUGUSTUS	exon	2893851	2893943	.	+	.	ID=AsAtg693.t1.exon9;Parent=AsAtg693.t1
Asue_scaffold1	AUGUSTUS	exon	2894036	2894116	.	+	.	ID=AsAtg693.t1.exon10;Parent=AsAtg693.t1
Asue_scaffold1	AUGUSTUS	exon	2894376	2894460	.	+	.	ID=AsAtg693.t1.exon11;Parent=AsAtg693.t1
Asue_scaffold1	AUGUSTUS	exon	2894577	2894620	.	+	.	ID=AsAtg693.t1.exon12;Parent=AsAtg693.t1
Asue_scaffold1	AUGUSTUS	exon	2894714	2894776	.	+	.	ID=AsAtg693.t1.exon13;Parent=AsAtg693.t1
Asue_scaffold1	AUGUSTUS	exon	2894868	2894927	.	+	.	ID=AsAtg693.t1.exon14;Parent=AsAtg693.t1
Asue_scaffold1	AUGUSTUS	exon	2895016	2895069	.	+	.	ID=AsAtg693.t1.exon15;Parent=AsAtg693.t1
Asue_scaffold1	AUGUSTUS	exon	2895177	2895221	.	+	.	ID=AsAtg693.t1.exon16;Parent=AsAtg693.t1
Asue_scaffold1	AUGUSTUS	exon	2895336	2895450	.	+	.	ID=AsAtg693.t1.exon17;Parent=AsAtg693.t1
Asue_scaffold1	AUGUSTUS	exon	2895795	2895841	.	+	.	ID=AsAtg693.t1.exon18;Parent=AsAtg693.t1
Asue_scaffold1	AUGUSTUS	exon	2896618	2896680	.	+	.	ID=AsAtg693.t1.exon19;Parent=AsAtg693.t1
Asue_scaffold1	AUGUSTUS	exon	2896801	2896890	.	+	.	ID=AsAtg693.t1.exon20;Parent=AsAtg693.t1
Asue_scaffold1	AUGUSTUS	exon	2897021	2897080	.	+	.	ID=AsAtg693.t1.exon21;Parent=AsAtg693.t1
Asue_scaffold1	AUGUSTUS	exon	2897178	2897243	.	+	.	ID=AsAtg693.t1.exon22;Parent=AsAtg693.t1
Asue_scaffold1	AUGUSTUS	exon	2897344	2897409	.	+	.	ID=AsAtg693.t1.exon23;Parent=AsAtg693.t1
Asue_scaffold1	AUGUSTUS	exon	2897517	2897592	.	+	.	ID=AsAtg693.t1.exon24;Parent=AsAtg693.t1
Asue_scaffold1	AUGUSTUS	exon	2897692	2897756	.	+	.	ID=AsAtg693.t1.exon25;Parent=AsAtg693.t1
Asue_scaffold1	AUGUSTUS	exon	2897859	2897951	.	+	.	ID=AsAtg693.t1.exon26;Parent=AsAtg693.t1
Asue_scaffold1	AUGUSTUS	exon	2898055	2898135	.	+	.	ID=AsAtg693.t1.exon27;Parent=AsAtg693.t1
Asue_scaffold1	AUGUSTUS	exon	2898224	2898308	.	+	.	ID=AsAtg693.t1.exon28;Parent=AsAtg693.t1
Asue_scaffold1	AUGUSTUS	exon	2898408	2898451	.	+	.	ID=AsAtg693.t1.exon29;Parent=AsAtg693.t1
Asue_scaffold1	AUGUSTUS	exon	2898548	2898610	.	+	.	ID=AsAtg693.t1.exon30;Parent=AsAtg693.t1
Asue_scaffold1	AUGUSTUS	exon	2898704	2898763	.	+	.	ID=AsAtg693.t1.exon31;Parent=AsAtg693.t1
Asue_scaffold1	AUGUSTUS	exon	2898856	2898909	.	+	.	ID=AsAtg693.t1.exon32;Parent=AsAtg693.t1
Asue_scaffold1	AUGUSTUS	exon	2899018	2899077	.	+	.	ID=AsAtg693.t1.exon33;Parent=AsAtg693.t1
Asue_scaffold1	AUGUSTUS	exon	2899168	2899282	.	+	.	ID=AsAtg693.t1.exon34;Parent=AsAtg693.t1
Asue_scaffold1	AUGUSTUS	exon	2899376	2899493	.	+	.	ID=AsAtg693.t1.exon35;Parent=AsAtg693.t1
Asue_scaffold1	AUGUSTUS	exon	2900448	2900520	.	+	.	ID=AsAtg693.t1.exon36;Parent=AsAtg693.t1
Asue_scaffold1	AUGUSTUS	exon	2900618	2900686	.	+	.	ID=AsAtg693.t1.exon37;Parent=AsAtg693.t1
Asue_scaffold1	AUGUSTUS	exon	2900783	2900848	.	+	.	ID=AsAtg693.t1.exon38;Parent=AsAtg693.t1
Asue_scaffold1	AUGUSTUS	exon	2900929	2901011	.	+	.	ID=AsAtg693.t1.exon39;Parent=AsAtg693.t1
Asue_scaffold1	AUGUSTUS	exon	2901143	2901194	.	+	.	ID=AsAtg693.t1.exon40;Parent=AsAtg693.t1
Asue_scaffold1	AUGUSTUS	exon	2901273	2901344	.	+	.	ID=AsAtg693.t1.exon41;Parent=AsAtg693.t1
Asue_scaffold1	AUGUSTUS	exon	2901621	2901688	.	+	.	ID=AsAtg693.t1.exon42;Parent=AsAtg693.t1
Asue_scaffold1	AUGUSTUS	exon	2901778	2901826	.	+	.	ID=AsAtg693.t1.exon43;Parent=AsAtg693.t1
Asue_scaffold1	AUGUSTUS	exon	2901918	2902002	.	+	.	ID=AsAtg693.t1.exon44;Parent=AsAtg693.t1
Asue_scaffold1	AUGUSTUS	exon	2902079	2902180	.	+	.	ID=AsAtg693.t1.exon45;Parent=AsAtg693.t1
Asue_scaffold1	AUGUSTUS	exon	2902345	2902396	.	+	.	ID=AsAtg693.t1.exon46;Parent=AsAtg693.t1
Asue_scaffold1	AUGUSTUS	exon	2902495	2902546	.	+	.	ID=AsAtg693.t1.exon47;Parent=AsAtg693.t1
Asue_scaffold1	AUGUSTUS	exon	2903032	2903685	.	+	.	ID=AsAtg693.t1.exon48;Parent=AsAtg693.t1
Asue_scaffold1	AUGUSTUS	exon	2903792	2904655	.	+	.	ID=AsAtg693.t1.exon49;Parent=AsAtg693.t1
###
# start gene g694
# protein sequence = [MTMSENSRNLEAGLLLRKNQNDINECRITAVVLFSTFVSVCGSFCFGCAAGYSSVAQTGIINDLGLSVAQYSMFGSIM
# TFGGMIGAIFSGKVADLMGRKGTMWFAQIFCIFGWVAVAFAKDSMWLDIGRLSTGFAVGLLSYVIPVYIAEITPKHVRGAFVFANQLMQSCGLSLFYV
# IGNFVHWRNLALIGLIPCALQVVTLFFIPESPRLLGKWGNEKECRASLQRLRGDDADISEEANTIKETMILFDEGPKSRVMDLFQRRYAPSVVIGVGL
# MLLQQLSGSSGLMYYVGSVFDKGGFPSSIGSMILAVIMIPKALLGLILVEKMGRRPLLLASTGGMCFFSLLLSFSFCFRSYGMLDELTPIFTCIGVVG
# FISSFAVGMGGLPWIIMSEIFPMNVKVSAGTLVTLANWSFGWIVAFAYNFMLEWNASGTFLIFFTICGAGIVFIYAMVPETKGRTLEDIQASLTDFLQ]
# Evidence for and against this transcript:
# % of transcript supported by hints (any source): 91.4
# CDS exons: 16/17
#      P:  16 
# CDS introns: 16/16
#      E:  15 
#      P:  16 
# 5'UTR exons and introns: 0/1
# 3'UTR exons and introns: 0/1
# hint groups fully obeyed: 33
#      E:  15 
#      P:  18 
# incompatible hint groups: 14
#      P:  14 
# end gene g694
Asue_scaffold1	AUGUSTUS	gene	2911185	2914434	.	+	.	ID=AsAtg694
Asue_scaffold1	AUGUSTUS	mRNA	2911185	2914434	.	+	.	ID=AsAtg694.t1;Parent=AsAtg694
Asue_scaffold1	AUGUSTUS	CDS	2911281	2911427	.	+	0	ID=AsAtg694.t1.cds;Parent=AsAtg694.t1
Asue_scaffold1	AUGUSTUS	CDS	2911518	2911580	.	+	0	ID=AsAtg694.t1.cds;Parent=AsAtg694.t1
Asue_scaffold1	AUGUSTUS	CDS	2911678	2911767	.	+	0	ID=AsAtg694.t1.cds;Parent=AsAtg694.t1
Asue_scaffold1	AUGUSTUS	CDS	2911846	2911971	.	+	0	ID=AsAtg694.t1.cds;Parent=AsAtg694.t1
Asue_scaffold1	AUGUSTUS	CDS	2912072	2912137	.	+	0	ID=AsAtg694.t1.cds;Parent=AsAtg694.t1
Asue_scaffold1	AUGUSTUS	CDS	2912239	2912314	.	+	0	ID=AsAtg694.t1.cds;Parent=AsAtg694.t1
Asue_scaffold1	AUGUSTUS	CDS	2912410	2912474	.	+	2	ID=AsAtg694.t1.cds;Parent=AsAtg694.t1
Asue_scaffold1	AUGUSTUS	CDS	2912562	2912654	.	+	0	ID=AsAtg694.t1.cds;Parent=AsAtg694.t1
Asue_scaffold1	AUGUSTUS	CDS	2912750	2912830	.	+	0	ID=AsAtg694.t1.cds;Parent=AsAtg694.t1
Asue_scaffold1	AUGUSTUS	CDS	2912926	2913010	.	+	0	ID=AsAtg694.t1.cds;Parent=AsAtg694.t1
Asue_scaffold1	AUGUSTUS	CDS	2913099	2913142	.	+	2	ID=AsAtg694.t1.cds;Parent=AsAtg694.t1
Asue_scaffold1	AUGUSTUS	CDS	2913226	2913288	.	+	0	ID=AsAtg694.t1.cds;Parent=AsAtg694.t1
Asue_scaffold1	AUGUSTUS	CDS	2913384	2913443	.	+	0	ID=AsAtg694.t1.cds;Parent=AsAtg694.t1
Asue_scaffold1	AUGUSTUS	CDS	2913561	2913614	.	+	0	ID=AsAtg694.t1.cds;Parent=AsAtg694.t1
Asue_scaffold1	AUGUSTUS	CDS	2913707	2913766	.	+	0	ID=AsAtg694.t1.cds;Parent=AsAtg694.t1
Asue_scaffold1	AUGUSTUS	CDS	2913861	2913975	.	+	0	ID=AsAtg694.t1.cds;Parent=AsAtg694.t1
Asue_scaffold1	AUGUSTUS	CDS	2914083	2914207	.	+	2	ID=AsAtg694.t1.cds;Parent=AsAtg694.t1
Asue_scaffold1	AUGUSTUS	exon	2911281	2911427	.	+	.	ID=AsAtg694.t1.exon1;Parent=AsAtg694.t1
Asue_scaffold1	AUGUSTUS	exon	2911518	2911580	.	+	.	ID=AsAtg694.t1.exon2;Parent=AsAtg694.t1
Asue_scaffold1	AUGUSTUS	exon	2911678	2911767	.	+	.	ID=AsAtg694.t1.exon3;Parent=AsAtg694.t1
Asue_scaffold1	AUGUSTUS	exon	2911846	2911971	.	+	.	ID=AsAtg694.t1.exon4;Parent=AsAtg694.t1
Asue_scaffold1	AUGUSTUS	exon	2912072	2912137	.	+	.	ID=AsAtg694.t1.exon5;Parent=AsAtg694.t1
Asue_scaffold1	AUGUSTUS	exon	2912239	2912314	.	+	.	ID=AsAtg694.t1.exon6;Parent=AsAtg694.t1
Asue_scaffold1	AUGUSTUS	exon	2912410	2912474	.	+	.	ID=AsAtg694.t1.exon7;Parent=AsAtg694.t1
Asue_scaffold1	AUGUSTUS	exon	2912562	2912654	.	+	.	ID=AsAtg694.t1.exon8;Parent=AsAtg694.t1
Asue_scaffold1	AUGUSTUS	exon	2912750	2912830	.	+	.	ID=AsAtg694.t1.exon9;Parent=AsAtg694.t1
Asue_scaffold1	AUGUSTUS	exon	2912926	2913010	.	+	.	ID=AsAtg694.t1.exon10;Parent=AsAtg694.t1
Asue_scaffold1	AUGUSTUS	exon	2913099	2913142	.	+	.	ID=AsAtg694.t1.exon11;Parent=AsAtg694.t1
Asue_scaffold1	AUGUSTUS	exon	2913226	2913288	.	+	.	ID=AsAtg694.t1.exon12;Parent=AsAtg694.t1
Asue_scaffold1	AUGUSTUS	exon	2913384	2913443	.	+	.	ID=AsAtg694.t1.exon13;Parent=AsAtg694.t1
Asue_scaffold1	AUGUSTUS	exon	2913561	2913614	.	+	.	ID=AsAtg694.t1.exon14;Parent=AsAtg694.t1
Asue_scaffold1	AUGUSTUS	exon	2913707	2913766	.	+	.	ID=AsAtg694.t1.exon15;Parent=AsAtg694.t1
Asue_scaffold1	AUGUSTUS	exon	2913861	2913975	.	+	.	ID=AsAtg694.t1.exon16;Parent=AsAtg694.t1
Asue_scaffold1	AUGUSTUS	exon	2914083	2914207	.	+	.	ID=AsAtg694.t1.exon17;Parent=AsAtg694.t1
###
# start gene g695
# protein sequence = [MEKGLLRKSLSIRERKFPNEDAFLESGLSRKSPREVKKPQNDDGECRVTASVFLSTFVAVSGSFCTGCGVGFSSGAQA
# GITKDLSLSVAEYSMFGSILTLGGLIGAVFSGKVADVLGRKRTMLFCEFFCITGWLCVALAQNAMWLDCGRLLLGIGVGIFSYVIPVYIAEIAPKHVR
# GSFVFANQLMQNCGISLFFIIGNFIPWRLLTVVGLVPCVFHVFCLFFIPESPRWLAKLGRDKECRSSLQRLRGSDVDISREANTIRDTIDMTENGGET
# KMSELFQRRYAYPLIIGVGLMFLQQLCGSSGVTYYASSLFNKGGFPSAIGTSVIATIMVPKAMLATVLVDKMGRRTLLMASCSAMGLSALLLSVSYGF
# QSFGILPELTPIFTCIGVLGHIVSFAMGMGGLPWIIMAEIFPMNVKVSAGTLVTVTNWLFGWIITYTFNFMLEWNASGMFLIFSMVSASSIVFIYFLV
# PETKGRSLEEIQALLNNSVQ]
# Evidence for and against this transcript:
# % of transcript supported by hints (any source): 45.7
# CDS exons: 0/17
# CDS introns: 16/16
#      E:  16 
#      P:  16 
# 5'UTR exons and introns: 0/1
# 3'UTR exons and introns: 0/1
# hint groups fully obeyed: 32
#      E:  16 
#      P:  16 
# incompatible hint groups: 0
# end gene g695
Asue_scaffold1	AUGUSTUS	gene	2917375	2920988	.	+	.	ID=AsAtg695
Asue_scaffold1	AUGUSTUS	mRNA	2917375	2920988	.	+	.	ID=AsAtg695.t1;Parent=AsAtg695
Asue_scaffold1	AUGUSTUS	CDS	2917470	2917676	.	+	0	ID=AsAtg695.t1.cds;Parent=AsAtg695.t1
Asue_scaffold1	AUGUSTUS	CDS	2917806	2917868	.	+	0	ID=AsAtg695.t1.cds;Parent=AsAtg695.t1
Asue_scaffold1	AUGUSTUS	CDS	2917944	2918033	.	+	0	ID=AsAtg695.t1.cds;Parent=AsAtg695.t1
Asue_scaffold1	AUGUSTUS	CDS	2918191	2918250	.	+	0	ID=AsAtg695.t1.cds;Parent=AsAtg695.t1
Asue_scaffold1	AUGUSTUS	CDS	2918371	2918436	.	+	0	ID=AsAtg695.t1.cds;Parent=AsAtg695.t1
Asue_scaffold1	AUGUSTUS	CDS	2918527	2918592	.	+	0	ID=AsAtg695.t1.cds;Parent=AsAtg695.t1
Asue_scaffold1	AUGUSTUS	CDS	2918695	2918770	.	+	0	ID=AsAtg695.t1.cds;Parent=AsAtg695.t1
Asue_scaffold1	AUGUSTUS	CDS	2918875	2918939	.	+	2	ID=AsAtg695.t1.cds;Parent=AsAtg695.t1
Asue_scaffold1	AUGUSTUS	CDS	2919089	2919181	.	+	0	ID=AsAtg695.t1.cds;Parent=AsAtg695.t1
Asue_scaffold1	AUGUSTUS	CDS	2919286	2919366	.	+	0	ID=AsAtg695.t1.cds;Parent=AsAtg695.t1
Asue_scaffold1	AUGUSTUS	CDS	2919506	2919590	.	+	0	ID=AsAtg695.t1.cds;Parent=AsAtg695.t1
Asue_scaffold1	AUGUSTUS	CDS	2919695	2919738	.	+	2	ID=AsAtg695.t1.cds;Parent=AsAtg695.t1
Asue_scaffold1	AUGUSTUS	CDS	2919831	2919893	.	+	0	ID=AsAtg695.t1.cds;Parent=AsAtg695.t1
Asue_scaffold1	AUGUSTUS	CDS	2919991	2920050	.	+	0	ID=AsAtg695.t1.cds;Parent=AsAtg695.t1
Asue_scaffold1	AUGUSTUS	CDS	2920196	2920309	.	+	0	ID=AsAtg695.t1.cds;Parent=AsAtg695.t1
Asue_scaffold1	AUGUSTUS	CDS	2920509	2920623	.	+	0	ID=AsAtg695.t1.cds;Parent=AsAtg695.t1
Asue_scaffold1	AUGUSTUS	CDS	2920725	2920849	.	+	2	ID=AsAtg695.t1.cds;Parent=AsAtg695.t1
Asue_scaffold1	AUGUSTUS	exon	2917470	2917676	.	+	.	ID=AsAtg695.t1.exon1;Parent=AsAtg695.t1
Asue_scaffold1	AUGUSTUS	exon	2917806	2917868	.	+	.	ID=AsAtg695.t1.exon2;Parent=AsAtg695.t1
Asue_scaffold1	AUGUSTUS	exon	2917944	2918033	.	+	.	ID=AsAtg695.t1.exon3;Parent=AsAtg695.t1
Asue_scaffold1	AUGUSTUS	exon	2918191	2918250	.	+	.	ID=AsAtg695.t1.exon4;Parent=AsAtg695.t1
Asue_scaffold1	AUGUSTUS	exon	2918371	2918436	.	+	.	ID=AsAtg695.t1.exon5;Parent=AsAtg695.t1
Asue_scaffold1	AUGUSTUS	exon	2918527	2918592	.	+	.	ID=AsAtg695.t1.exon6;Parent=AsAtg695.t1
Asue_scaffold1	AUGUSTUS	exon	2918695	2918770	.	+	.	ID=AsAtg695.t1.exon7;Parent=AsAtg695.t1
Asue_scaffold1	AUGUSTUS	exon	2918875	2918939	.	+	.	ID=AsAtg695.t1.exon8;Parent=AsAtg695.t1
Asue_scaffold1	AUGUSTUS	exon	2919089	2919181	.	+	.	ID=AsAtg695.t1.exon9;Parent=AsAtg695.t1
Asue_scaffold1	AUGUSTUS	exon	2919286	2919366	.	+	.	ID=AsAtg695.t1.exon10;Parent=AsAtg695.t1
Asue_scaffold1	AUGUSTUS	exon	2919506	2919590	.	+	.	ID=AsAtg695.t1.exon11;Parent=AsAtg695.t1
Asue_scaffold1	AUGUSTUS	exon	2919695	2919738	.	+	.	ID=AsAtg695.t1.exon12;Parent=AsAtg695.t1
Asue_scaffold1	AUGUSTUS	exon	2919831	2919893	.	+	.	ID=AsAtg695.t1.exon13;Parent=AsAtg695.t1
Asue_scaffold1	AUGUSTUS	exon	2919991	2920050	.	+	.	ID=AsAtg695.t1.exon14;Parent=AsAtg695.t1
Asue_scaffold1	AUGUSTUS	exon	2920196	2920309	.	+	.	ID=AsAtg695.t1.exon15;Parent=AsAtg695.t1
Asue_scaffold1	AUGUSTUS	exon	2920509	2920623	.	+	.	ID=AsAtg695.t1.exon16;Parent=AsAtg695.t1
Asue_scaffold1	AUGUSTUS	exon	2920725	2920849	.	+	.	ID=AsAtg695.t1.exon17;Parent=AsAtg695.t1
###
# start gene g696
# protein sequence = [MVNEKKMLPKRIILMRHGESAGNIDAGAYATTPDHKIPLTEEGRAQAREAGKKMRALISTQSGGACGENWRVYFYVSP
# YERTRTTLREVGKGFSRKRVIGVREECRIREQDFGNFQVEERMRVVKETRERFGRFFYRFPEGESAADVYDRVSSFLESMWRDVDMNRHQVDPSSELN
# LVIVSHGLTSRVFLTKWFKWTVAEFERLNNFGNCEFRVMELGASGEYTFAIHHSEEEMLDWGMSKDMIDDQKDRVDGCRVTTSNDSCSLHLNEYFDLL
# DVTDDEE]
# Evidence for and against this transcript:
# % of transcript supported by hints (any source): 0
# CDS exons: 0/2
# CDS introns: 0/1
# 5'UTR exons and introns: 0/1
# 3'UTR exons and introns: 0/1
# hint groups fully obeyed: 0
# incompatible hint groups: 0
# end gene g696
Asue_scaffold1	AUGUSTUS	gene	2921535	2923160	.	+	.	ID=AsAtg696
Asue_scaffold1	AUGUSTUS	mRNA	2921535	2923160	.	+	.	ID=AsAtg696.t1;Parent=AsAtg696
Asue_scaffold1	AUGUSTUS	CDS	2921554	2922010	.	+	0	ID=AsAtg696.t1.cds;Parent=AsAtg696.t1
Asue_scaffold1	AUGUSTUS	CDS	2922595	2922983	.	+	2	ID=AsAtg696.t1.cds;Parent=AsAtg696.t1
Asue_scaffold1	AUGUSTUS	exon	2921554	2922010	.	+	.	ID=AsAtg696.t1.exon1;Parent=AsAtg696.t1
Asue_scaffold1	AUGUSTUS	exon	2922595	2922983	.	+	.	ID=AsAtg696.t1.exon2;Parent=AsAtg696.t1
###
# start gene g697
# protein sequence = [MELISSSTIGNSALCLTLISILIFFFLTTTTIPTFPDHPLRSLLDDSQITTNSSSIVNPKSSCVSSRSHDNGGVINYF
# SLHYCIFNENLFFSIPILSLLILLHFYILIKTAQTHFSTVTTKLADRLNLSPSMAAVTLLALGNGAPDVFASVAALRGGQYRTGFGAILSAGTFVSAF
# VVGFVAIYAAPFPVDAASFVRDVLFYLIAALFLFYVYLSGEIFVWQAIGFVGFYIFFVGFVFWMDFGTNVEKGKSISEEEKDLLRLQDCEIAAGSLGS
# YKAEKEHQFSGIFRLYGTISRMWETPVSVLLNLTIPKPSPSEWSRFYRSANIVFCPFALLYTCNSFVQLNHPISFLFPNTHLPLWLVVLFMTSSLAFL
# HFTVEKQPPKTEQLPVIVVAFIMSVFWISTIAGELLNCLAALGTLLKLPPALLGLTVLAWGNSVGDLVADVAVAKAGRPAMAMAGCFAGPMFNMLVGL
# GSALVMQTANVYPDAYKLGFHVGIVIAFVFLLLSLMGSLLVITWSRFRVPRFWGICLVGLYVAFTFVSLIIASVST]
# Evidence for and against this transcript:
# % of transcript supported by hints (any source): 0
# CDS exons: 0/2
# CDS introns: 0/1
# 5'UTR exons and introns: 0/1
# 3'UTR exons and introns: 0/1
# hint groups fully obeyed: 0
# incompatible hint groups: 0
# end gene g697
Asue_scaffold1	AUGUSTUS	gene	2923505	2926259	.	+	.	ID=AsAtg697
Asue_scaffold1	AUGUSTUS	mRNA	2923505	2926259	.	+	.	ID=AsAtg697.t1;Parent=AsAtg697
Asue_scaffold1	AUGUSTUS	CDS	2923577	2924452	.	+	0	ID=AsAtg697.t1.cds;Parent=AsAtg697.t1
Asue_scaffold1	AUGUSTUS	CDS	2924992	2925756	.	+	0	ID=AsAtg697.t1.cds;Parent=AsAtg697.t1
Asue_scaffold1	AUGUSTUS	exon	2923577	2924452	.	+	.	ID=AsAtg697.t1.exon1;Parent=AsAtg697.t1
Asue_scaffold1	AUGUSTUS	exon	2924992	2925756	.	+	.	ID=AsAtg697.t1.exon2;Parent=AsAtg697.t1
###
# start gene g698
# protein sequence = [MDQQDHGQSGAMNYGTNPYQTNPMSTTAATVAGGAAQPGQLAFHQIXXXXXXXXXXXXXQAFWENQFKEIEKTTDFKN
# HSLPLARIKKIMKADEDVRMISAEAPVVFARACEMFILELTLRSWNHTEENKRRTLQKNDIAAAVTRTDIFDFLVDIVPREDLRDEVLGSIPRGTVPE
# AAAAGYPYGYLPAGTAPIGNPGMVMGNPGGAYPPNPYMGQPMWQQQAPDQPDQEN]
# Evidence for and against this transcript:
# % of transcript supported by hints (any source): 28.6
# CDS exons: 0/1
# CDS introns: 0/0
# 5'UTR exons and introns: 1/3
#      E:   1 
# 3'UTR exons and introns: 1/3
#      E:   1 
# hint groups fully obeyed: 2
#      E:   2 
# incompatible hint groups: 0
# end gene g698
Asue_scaffold1	AUGUSTUS	gene	2926425	2928101	.	+	.	ID=AsAtg698
Asue_scaffold1	AUGUSTUS	mRNA	2926425	2928101	.	+	.	ID=AsAtg698.t1;Parent=AsAtg698
Asue_scaffold1	AUGUSTUS	CDS	2927023	2927718	.	+	0	ID=AsAtg698.t1.cds;Parent=AsAtg698.t1
Asue_scaffold1	AUGUSTUS	exon	2927023	2927718	.	+	.	ID=AsAtg698.t1.exon1;Parent=AsAtg698.t1
###
# start gene g699
# protein sequence = [MATNNDFGAFIEKVTISPTSTSSSPPSLQGLTFAIKDIFDVEGRVTGFGNPDWLRTHSAATSTAPVVSSLLEAGATAL
# GITIMDEMAYSINGENAHYGTPRNPIAFDRVPGGSSSGSAVAVAARLVDFSIGTDTGGSVRVPASYCGIFGFRPSHGAVSTVGLTPMAQSFDTVGWFA
# RDTATLKRVGCVLLQQHHLNPIEPSQLIIADDCFKLCSVPHDLLVQPLVGSVEKSFGGNTVVKKVNLGEYIGQNVPSLKHFMTSDDVTTQQEFCIPSL
# MALSSSMRLLQRHEFKINHGAWISSVKPEFGPGISERIEEAIRTSDEKIDHCRSVKSELITALSTLLGEKGVLVIPTVPGPPPHLQANVAALESFRSR
# AFSLLSIAGVSGFCQVSIPLGLHENLPVSVSLVAKYGSDGFLLSLVDSLAAFI]
# Evidence for and against this transcript:
# % of transcript supported by hints (any source): 42.1
# CDS exons: 0/9
# CDS introns: 8/8
#      E:   8 
#      P:   8 
# 5'UTR exons and introns: 0/1
# 3'UTR exons and introns: 0/1
# hint groups fully obeyed: 16
#      E:   8 
#      P:   8 
# incompatible hint groups: 0
# end gene g699
Asue_scaffold1	AUGUSTUS	gene	2928245	2930441	.	+	.	ID=AsAtg699
Asue_scaffold1	AUGUSTUS	mRNA	2928245	2930441	.	+	.	ID=AsAtg699.t1;Parent=AsAtg699
Asue_scaffold1	AUGUSTUS	CDS	2928334	2928446	.	+	0	ID=AsAtg699.t1.cds;Parent=AsAtg699.t1
Asue_scaffold1	AUGUSTUS	CDS	2928528	2928680	.	+	1	ID=AsAtg699.t1.cds;Parent=AsAtg699.t1
Asue_scaffold1	AUGUSTUS	CDS	2928813	2928937	.	+	1	ID=AsAtg699.t1.cds;Parent=AsAtg699.t1
Asue_scaffold1	AUGUSTUS	CDS	2929029	2929154	.	+	2	ID=AsAtg699.t1.cds;Parent=AsAtg699.t1
Asue_scaffold1	AUGUSTUS	CDS	2929230	2929412	.	+	2	ID=AsAtg699.t1.cds;Parent=AsAtg699.t1
Asue_scaffold1	AUGUSTUS	CDS	2929493	2929649	.	+	2	ID=AsAtg699.t1.cds;Parent=AsAtg699.t1
Asue_scaffold1	AUGUSTUS	CDS	2929719	2929887	.	+	1	ID=AsAtg699.t1.cds;Parent=AsAtg699.t1
Asue_scaffold1	AUGUSTUS	CDS	2929978	2930112	.	+	0	ID=AsAtg699.t1.cds;Parent=AsAtg699.t1
Asue_scaffold1	AUGUSTUS	CDS	2930193	2930309	.	+	0	ID=AsAtg699.t1.cds;Parent=AsAtg699.t1
Asue_scaffold1	AUGUSTUS	exon	2928334	2928446	.	+	.	ID=AsAtg699.t1.exon1;Parent=AsAtg699.t1
Asue_scaffold1	AUGUSTUS	exon	2928528	2928680	.	+	.	ID=AsAtg699.t1.exon2;Parent=AsAtg699.t1
Asue_scaffold1	AUGUSTUS	exon	2928813	2928937	.	+	.	ID=AsAtg699.t1.exon3;Parent=AsAtg699.t1
Asue_scaffold1	AUGUSTUS	exon	2929029	2929154	.	+	.	ID=AsAtg699.t1.exon4;Parent=AsAtg699.t1
Asue_scaffold1	AUGUSTUS	exon	2929230	2929412	.	+	.	ID=AsAtg699.t1.exon5;Parent=AsAtg699.t1
Asue_scaffold1	AUGUSTUS	exon	2929493	2929649	.	+	.	ID=AsAtg699.t1.exon6;Parent=AsAtg699.t1
Asue_scaffold1	AUGUSTUS	exon	2929719	2929887	.	+	.	ID=AsAtg699.t1.exon7;Parent=AsAtg699.t1
Asue_scaffold1	AUGUSTUS	exon	2929978	2930112	.	+	.	ID=AsAtg699.t1.exon8;Parent=AsAtg699.t1
Asue_scaffold1	AUGUSTUS	exon	2930193	2930309	.	+	.	ID=AsAtg699.t1.exon9;Parent=AsAtg699.t1
###
# start gene g700
# protein sequence = [MIASPSIVEIRYSLPEPVKRTPIWLRLIRNYLPDEKKIRVGLLNIAENERESYEASGTSILENVHVSLDPLPNNLTWT
# SLFPVWIDEDHTWHIPSCPEVPLPKMEGSDADVDVVVVKVPCDGFSEKRGLRDVFRLQVNLAAANLVVESGRRNVDRTVYVVFIGSCGPMHEIFRCDE
# RVKRVGDYWVYRPDLTRLKQKLLMPPGSCQIAPLGEGEAWIQDKNRNLTSEKTTLSSFTAQRVAYVTLLHSSEVYVCGAIALAQSIRQSGSTKDMILL
# HDDSITNISLIGLSLAGWKLRRVERIRSPFSKKRSYNEWNYSKLRVWQVTDYDKLVFIDADFIIVKNIDYLFSYPQLSAAGNNKVLFNSGVMVLEPSA
# CLFEDLMLKSFKIGSYNGGDQGFLNEYFVWWHRLSKRLNTMKYFGDESRHDKARNLPENLEGIHYLGLKPWRCYRDYDCNWDLKTRRVYASESVHARW
# WKVYDKMPKKLKGYCGLNLKMEKNVEKWRKMAKLNDFFGSVRRSLVFRPSSDDDNQENQPPFPGVLADKITSCIRKSKIFIKPSFSPPPPANTVDMAP
# PISWRKGQLIGRGAFGTVYMGMNLDSGELLAVKQVLIAANFASKEKTQAHIQELEEEVKLLKNLSHPNIVRYLGTVREDDTLNILLEFVPGGSISSLL
# EKFGPFPESVVRTYTRQLLLGLEYLHNHAIMHRDIKGANILVDNKGCIKLADFGASKQVAELATMTGAKSMKGTPYWMAPEVILQTGHSFPGDLCPIF
# LISHKPVAIVLSSADIWSVGCTVIEMVTGKAPWSQQYKEVAAIFFIGTTKSHPPIPDTLSSDAKDFLLKCLQEVPNLRPTASELLKHPFVMGKHKESA
# STDLGSVLNNLSTPLPLQINNTKSTPDSTCDDVGDMCNFGSLNYSLVDPVKSIQNKNLWQQNDNGGDEDDMCLIDDENFLTFDGEMSSTLEKDCHLKK
# SCDDISDMSIALKSKFDESPGNREKESTMSMECDQPSYSEDDDELTESKIKAFLDEKAADLKKLQTPLYEEFYNSLITFSPSCMESNLSNSKREDTAR
# GFLKLPPKSRSPSRGPLGGSPSRATDATSCSKSPGSGGSRELNINNGGDEASQDGVSARVTDWRGLVVDTEQELSQXNHAPSRVGIIPKRQRHEPTER
# EVEVCITRKMTCTKSLRLFDF]
# Evidence for and against this transcript:
# % of transcript supported by hints (any source): 0
# CDS exons: 0/19
# CDS introns: 0/18
# 5'UTR exons and introns: 0/1
# 3'UTR exons and introns: 0/1
# hint groups fully obeyed: 0
# incompatible hint groups: 0
# end gene g700
Asue_scaffold1	AUGUSTUS	gene	2932635	2939002	.	+	.	ID=AsAtg700
Asue_scaffold1	AUGUSTUS	mRNA	2932635	2939002	.	+	.	ID=AsAtg700.t1;Parent=AsAtg700
Asue_scaffold1	AUGUSTUS	CDS	2932763	2933393	.	+	0	ID=AsAtg700.t1.cds;Parent=AsAtg700.t1
Asue_scaffold1	AUGUSTUS	CDS	2933527	2933993	.	+	2	ID=AsAtg700.t1.cds;Parent=AsAtg700.t1
Asue_scaffold1	AUGUSTUS	CDS	2934157	2934574	.	+	0	ID=AsAtg700.t1.cds;Parent=AsAtg700.t1
Asue_scaffold1	AUGUSTUS	CDS	2935007	2935296	.	+	2	ID=AsAtg700.t1.cds;Parent=AsAtg700.t1
Asue_scaffold1	AUGUSTUS	CDS	2935413	2935454	.	+	0	ID=AsAtg700.t1.cds;Parent=AsAtg700.t1
Asue_scaffold1	AUGUSTUS	CDS	2935551	2935616	.	+	0	ID=AsAtg700.t1.cds;Parent=AsAtg700.t1
Asue_scaffold1	AUGUSTUS	CDS	2935717	2935827	.	+	0	ID=AsAtg700.t1.cds;Parent=AsAtg700.t1
Asue_scaffold1	AUGUSTUS	CDS	2935907	2935987	.	+	0	ID=AsAtg700.t1.cds;Parent=AsAtg700.t1
Asue_scaffold1	AUGUSTUS	CDS	2936071	2936148	.	+	0	ID=AsAtg700.t1.cds;Parent=AsAtg700.t1
Asue_scaffold1	AUGUSTUS	CDS	2936289	2936371	.	+	0	ID=AsAtg700.t1.cds;Parent=AsAtg700.t1
Asue_scaffold1	AUGUSTUS	CDS	2936453	2936594	.	+	1	ID=AsAtg700.t1.cds;Parent=AsAtg700.t1
Asue_scaffold1	AUGUSTUS	CDS	2936676	2936776	.	+	0	ID=AsAtg700.t1.cds;Parent=AsAtg700.t1
Asue_scaffold1	AUGUSTUS	CDS	2936888	2936927	.	+	1	ID=AsAtg700.t1.cds;Parent=AsAtg700.t1
Asue_scaffold1	AUGUSTUS	CDS	2937012	2937071	.	+	0	ID=AsAtg700.t1.cds;Parent=AsAtg700.t1
Asue_scaffold1	AUGUSTUS	CDS	2937156	2937205	.	+	0	ID=AsAtg700.t1.cds;Parent=AsAtg700.t1
Asue_scaffold1	AUGUSTUS	CDS	2937304	2937523	.	+	1	ID=AsAtg700.t1.cds;Parent=AsAtg700.t1
Asue_scaffold1	AUGUSTUS	CDS	2937640	2937810	.	+	0	ID=AsAtg700.t1.cds;Parent=AsAtg700.t1
Asue_scaffold1	AUGUSTUS	CDS	2937904	2938256	.	+	0	ID=AsAtg700.t1.cds;Parent=AsAtg700.t1
Asue_scaffold1	AUGUSTUS	CDS	2938782	2938911	.	+	1	ID=AsAtg700.t1.cds;Parent=AsAtg700.t1
Asue_scaffold1	AUGUSTUS	exon	2932763	2933393	.	+	.	ID=AsAtg700.t1.exon1;Parent=AsAtg700.t1
Asue_scaffold1	AUGUSTUS	exon	2933527	2933993	.	+	.	ID=AsAtg700.t1.exon2;Parent=AsAtg700.t1
Asue_scaffold1	AUGUSTUS	exon	2934157	2934574	.	+	.	ID=AsAtg700.t1.exon3;Parent=AsAtg700.t1
Asue_scaffold1	AUGUSTUS	exon	2935007	2935296	.	+	.	ID=AsAtg700.t1.exon4;Parent=AsAtg700.t1
Asue_scaffold1	AUGUSTUS	exon	2935413	2935454	.	+	.	ID=AsAtg700.t1.exon5;Parent=AsAtg700.t1
Asue_scaffold1	AUGUSTUS	exon	2935551	2935616	.	+	.	ID=AsAtg700.t1.exon6;Parent=AsAtg700.t1
Asue_scaffold1	AUGUSTUS	exon	2935717	2935827	.	+	.	ID=AsAtg700.t1.exon7;Parent=AsAtg700.t1
Asue_scaffold1	AUGUSTUS	exon	2935907	2935987	.	+	.	ID=AsAtg700.t1.exon8;Parent=AsAtg700.t1
Asue_scaffold1	AUGUSTUS	exon	2936071	2936148	.	+	.	ID=AsAtg700.t1.exon9;Parent=AsAtg700.t1
Asue_scaffold1	AUGUSTUS	exon	2936289	2936371	.	+	.	ID=AsAtg700.t1.exon10;Parent=AsAtg700.t1
Asue_scaffold1	AUGUSTUS	exon	2936453	2936594	.	+	.	ID=AsAtg700.t1.exon11;Parent=AsAtg700.t1
Asue_scaffold1	AUGUSTUS	exon	2936676	2936776	.	+	.	ID=AsAtg700.t1.exon12;Parent=AsAtg700.t1
Asue_scaffold1	AUGUSTUS	exon	2936888	2936927	.	+	.	ID=AsAtg700.t1.exon13;Parent=AsAtg700.t1
Asue_scaffold1	AUGUSTUS	exon	2937012	2937071	.	+	.	ID=AsAtg700.t1.exon14;Parent=AsAtg700.t1
Asue_scaffold1	AUGUSTUS	exon	2937156	2937205	.	+	.	ID=AsAtg700.t1.exon15;Parent=AsAtg700.t1
Asue_scaffold1	AUGUSTUS	exon	2937304	2937523	.	+	.	ID=AsAtg700.t1.exon16;Parent=AsAtg700.t1
Asue_scaffold1	AUGUSTUS	exon	2937640	2937810	.	+	.	ID=AsAtg700.t1.exon17;Parent=AsAtg700.t1
Asue_scaffold1	AUGUSTUS	exon	2937904	2938256	.	+	.	ID=AsAtg700.t1.exon18;Parent=AsAtg700.t1
Asue_scaffold1	AUGUSTUS	exon	2938782	2938911	.	+	.	ID=AsAtg700.t1.exon19;Parent=AsAtg700.t1
###
# start gene g701
# protein sequence = [MFGSTLDSSRGNSAASGQLLTPTRFVWPYGGRRVFLSGSFTRWTEHVPMSPLEGCPTVFQVICNLTPGYHQYKFFVDG
# EWRHDEHQPFVSGNGGVVNTIFITGPDMVPAGFSPETLGRSNMDVDDVFLRTADPSQEAVPRMSGVDLELSRHRISVLLSTRTAYELLPESGKVIALD
# VNLPVKQAFHILYEQGIPLAPLWDFGKGQFVGVLGPLDFILILRELGTHGSNLTEEELETHTIAAWKEGKAHISRQYDGSGRPYPRPLVQVGPYDNLK
# DVALKILQNKVAAVPVIYSSLQDGSYPQLLHLASLSGILKCICRYFRHSSSSLPILQQPICSIPLGTWVPRIGESSSKPLATLRPHASLGSALALLVQ
# AEVSSIPVVDDNDSLIDIYSRSDITALAKDKAYAQIHLDDMTVHQALQLGQDASPPYGIFNGQRCHMCLRSDSLVKVMERLANPGVRRLVIVEAGSKR
# VEDTKMAEIGKTVLDFGWIAARSTEVDVNGVQLTTTNPPAISSESRWMEAAVPGTVLGTLVKNKAIPDPFYGLENEAITDIADSGRDYYTFWFFTKFQ
# CQRLLNQYVHLNFRAINYSAQVFVNGHKTELPKGMFRRHTLDVTDILHPESNLLALIVHPPDHPGTIPPEGGQGGDHEIGKDVAAQYVQGWDWICPIR
# DRNTGIWDEVSISVTGPVRIIDPHLVSTFFDDYKRAYLHVTAELENKSTWNTECSVNIQITAELENGVCLVEHLQTENVLIPAQGRIQHTFKPLYFYK
# PELWWPNGMGKQNLYDILITVVVNEFGESDSWMQPFGFRKIESVIDSVTGGRLFKINGEPIFIRGGNWILSDGLLRLSKERYRTDIKFHADMNMNMIR
# CWGGGLAERPEFYHFCDIYGLLVWQEFWITGDVDGRGVPVSNPNGPLDHELFLLCARDTVKLLRNHPSLALWVGGNEQVPPKDINEALKQDLRLHSYF
# ETQLLSDKDSDPSVYLDGTRVYIQGSMWDGFADGKGNFTDGPYEIQYPEDFFKDTYYKYGFNPEVGSVGMPVAETIRATMPPEGWTIPLFKKGLDGFI
# KEVPNRMWDYHKYIPYSNPGKVHDQILMYGTPENLDDFCLKAQLVNYIQYRALFEGWSSQMWTKYTGVLIWKNQNPWTGLRGQFYDHLLDQTASFYGC
# RSAAEPVHVQLNLASYFVEVVNTTSKELSDVAIEASVWDLDGNCPYYKVFKIVSAPPKKVVKISEFKYPKAANPKHVYFLLLKLYTVSDKAVISRNFY
# WLHLPGKNYTLLEPYRKKQIPLKITCNAVMVGSRYELEVNVHNTSRANLAKNVVQEDEKRDLGLLQKLFSRCVVSADSNRGLKVVEMKGSDSGVAFFL
# RFSVHNAETEKQDTRILPVHYSDNYFSLVPGESMSFKISFAAPTGMKKSPRVMLQGWNYPDRFSVFG]
# Evidence for and against this transcript:
# % of transcript supported by hints (any source): 42.9
# CDS exons: 0/24
# CDS introns: 21/23
#      E:  21 
#      P:  21 
# 5'UTR exons and introns: 0/1
# 3'UTR exons and introns: 0/1
# hint groups fully obeyed: 42
#      E:  21 
#      P:  21 
# incompatible hint groups: 0
# end gene g701
Asue_scaffold1	AUGUSTUS	gene	2939075	2948670	.	-	.	ID=AsAtg701
Asue_scaffold1	AUGUSTUS	mRNA	2939075	2948670	.	-	.	ID=AsAtg701.t1;Parent=AsAtg701
Asue_scaffold1	AUGUSTUS	CDS	2939148	2939882	.	-	0	ID=AsAtg701.t1.cds;Parent=AsAtg701.t1
Asue_scaffold1	AUGUSTUS	CDS	2940035	2940262	.	-	0	ID=AsAtg701.t1.cds;Parent=AsAtg701.t1
Asue_scaffold1	AUGUSTUS	CDS	2940430	2941074	.	-	0	ID=AsAtg701.t1.cds;Parent=AsAtg701.t1
Asue_scaffold1	AUGUSTUS	CDS	2941155	2941359	.	-	1	ID=AsAtg701.t1.cds;Parent=AsAtg701.t1
Asue_scaffold1	AUGUSTUS	CDS	2941446	2941615	.	-	0	ID=AsAtg701.t1.cds;Parent=AsAtg701.t1
Asue_scaffold1	AUGUSTUS	CDS	2941729	2941959	.	-	0	ID=AsAtg701.t1.cds;Parent=AsAtg701.t1
Asue_scaffold1	AUGUSTUS	CDS	2942070	2942118	.	-	1	ID=AsAtg701.t1.cds;Parent=AsAtg701.t1
Asue_scaffold1	AUGUSTUS	CDS	2942194	2942252	.	-	0	ID=AsAtg701.t1.cds;Parent=AsAtg701.t1
Asue_scaffold1	AUGUSTUS	CDS	2942337	2942561	.	-	0	ID=AsAtg701.t1.cds;Parent=AsAtg701.t1
Asue_scaffold1	AUGUSTUS	CDS	2942651	2942789	.	-	1	ID=AsAtg701.t1.cds;Parent=AsAtg701.t1
Asue_scaffold1	AUGUSTUS	CDS	2943028	2943184	.	-	2	ID=AsAtg701.t1.cds;Parent=AsAtg701.t1
Asue_scaffold1	AUGUSTUS	CDS	2944085	2944132	.	-	2	ID=AsAtg701.t1.cds;Parent=AsAtg701.t1
Asue_scaffold1	AUGUSTUS	CDS	2944237	2944354	.	-	0	ID=AsAtg701.t1.cds;Parent=AsAtg701.t1
Asue_scaffold1	AUGUSTUS	CDS	2944547	2944616	.	-	1	ID=AsAtg701.t1.cds;Parent=AsAtg701.t1
Asue_scaffold1	AUGUSTUS	CDS	2944704	2944767	.	-	2	ID=AsAtg701.t1.cds;Parent=AsAtg701.t1
Asue_scaffold1	AUGUSTUS	CDS	2945155	2945328	.	-	2	ID=AsAtg701.t1.cds;Parent=AsAtg701.t1
Asue_scaffold1	AUGUSTUS	CDS	2945617	2945761	.	-	0	ID=AsAtg701.t1.cds;Parent=AsAtg701.t1
Asue_scaffold1	AUGUSTUS	CDS	2945926	2946060	.	-	0	ID=AsAtg701.t1.cds;Parent=AsAtg701.t1
Asue_scaffold1	AUGUSTUS	CDS	2946241	2946330	.	-	0	ID=AsAtg701.t1.cds;Parent=AsAtg701.t1
Asue_scaffold1	AUGUSTUS	CDS	2946541	2946600	.	-	0	ID=AsAtg701.t1.cds;Parent=AsAtg701.t1
Asue_scaffold1	AUGUSTUS	CDS	2946728	2946850	.	-	0	ID=AsAtg701.t1.cds;Parent=AsAtg701.t1
Asue_scaffold1	AUGUSTUS	CDS	2947132	2947308	.	-	0	ID=AsAtg701.t1.cds;Parent=AsAtg701.t1
Asue_scaffold1	AUGUSTUS	CDS	2947742	2947829	.	-	1	ID=AsAtg701.t1.cds;Parent=AsAtg701.t1
Asue_scaffold1	AUGUSTUS	CDS	2947977	2948101	.	-	0	ID=AsAtg701.t1.cds;Parent=AsAtg701.t1
Asue_scaffold1	AUGUSTUS	exon	2939148	2939882	.	-	.	ID=AsAtg701.t1.exon1;Parent=AsAtg701.t1
Asue_scaffold1	AUGUSTUS	exon	2940035	2940262	.	-	.	ID=AsAtg701.t1.exon2;Parent=AsAtg701.t1
Asue_scaffold1	AUGUSTUS	exon	2940430	2941074	.	-	.	ID=AsAtg701.t1.exon3;Parent=AsAtg701.t1
Asue_scaffold1	AUGUSTUS	exon	2941155	2941359	.	-	.	ID=AsAtg701.t1.exon4;Parent=AsAtg701.t1
Asue_scaffold1	AUGUSTUS	exon	2941446	2941615	.	-	.	ID=AsAtg701.t1.exon5;Parent=AsAtg701.t1
Asue_scaffold1	AUGUSTUS	exon	2941729	2941959	.	-	.	ID=AsAtg701.t1.exon6;Parent=AsAtg701.t1
Asue_scaffold1	AUGUSTUS	exon	2942070	2942118	.	-	.	ID=AsAtg701.t1.exon7;Parent=AsAtg701.t1
Asue_scaffold1	AUGUSTUS	exon	2942194	2942252	.	-	.	ID=AsAtg701.t1.exon8;Parent=AsAtg701.t1
Asue_scaffold1	AUGUSTUS	exon	2942337	2942561	.	-	.	ID=AsAtg701.t1.exon9;Parent=AsAtg701.t1
Asue_scaffold1	AUGUSTUS	exon	2942651	2942789	.	-	.	ID=AsAtg701.t1.exon10;Parent=AsAtg701.t1
Asue_scaffold1	AUGUSTUS	exon	2943028	2943184	.	-	.	ID=AsAtg701.t1.exon11;Parent=AsAtg701.t1
Asue_scaffold1	AUGUSTUS	exon	2944085	2944132	.	-	.	ID=AsAtg701.t1.exon12;Parent=AsAtg701.t1
Asue_scaffold1	AUGUSTUS	exon	2944237	2944354	.	-	.	ID=AsAtg701.t1.exon13;Parent=AsAtg701.t1
Asue_scaffold1	AUGUSTUS	exon	2944547	2944616	.	-	.	ID=AsAtg701.t1.exon14;Parent=AsAtg701.t1
Asue_scaffold1	AUGUSTUS	exon	2944704	2944767	.	-	.	ID=AsAtg701.t1.exon15;Parent=AsAtg701.t1
Asue_scaffold1	AUGUSTUS	exon	2945155	2945328	.	-	.	ID=AsAtg701.t1.exon16;Parent=AsAtg701.t1
Asue_scaffold1	AUGUSTUS	exon	2945617	2945761	.	-	.	ID=AsAtg701.t1.exon17;Parent=AsAtg701.t1
Asue_scaffold1	AUGUSTUS	exon	2945926	2946060	.	-	.	ID=AsAtg701.t1.exon18;Parent=AsAtg701.t1
Asue_scaffold1	AUGUSTUS	exon	2946241	2946330	.	-	.	ID=AsAtg701.t1.exon19;Parent=AsAtg701.t1
Asue_scaffold1	AUGUSTUS	exon	2946541	2946600	.	-	.	ID=AsAtg701.t1.exon20;Parent=AsAtg701.t1
Asue_scaffold1	AUGUSTUS	exon	2946728	2946850	.	-	.	ID=AsAtg701.t1.exon21;Parent=AsAtg701.t1
Asue_scaffold1	AUGUSTUS	exon	2947132	2947308	.	-	.	ID=AsAtg701.t1.exon22;Parent=AsAtg701.t1
Asue_scaffold1	AUGUSTUS	exon	2947742	2947829	.	-	.	ID=AsAtg701.t1.exon23;Parent=AsAtg701.t1
Asue_scaffold1	AUGUSTUS	exon	2947977	2948101	.	-	.	ID=AsAtg701.t1.exon24;Parent=AsAtg701.t1
###
# start gene g702
# protein sequence = [MTDEDRLLPIANVGRLMKQILPSNAKISKEAKQTVQECATEFISFVTCEASEKCHRENRKTVNGDDIWWALSTLGLDN
# YADAVGRHLHKYREAERERTEHNKGSNDSGNEKETNTRSDVQNQSTKFIRVVEKGSSSSAR]
# Evidence for and against this transcript:
# % of transcript supported by hints (any source): 0
# CDS exons: 0/1
# CDS introns: 0/0
# 5'UTR exons and introns: 0/1
# 3'UTR exons and introns: 0/1
# hint groups fully obeyed: 0
# incompatible hint groups: 0
# end gene g702
Asue_scaffold1	AUGUSTUS	gene	2952390	2952990	.	-	.	ID=AsAtg702
Asue_scaffold1	AUGUSTUS	mRNA	2952390	2952990	.	-	.	ID=AsAtg702.t1;Parent=AsAtg702
Asue_scaffold1	AUGUSTUS	CDS	2952503	2952922	.	-	0	ID=AsAtg702.t1.cds;Parent=AsAtg702.t1
Asue_scaffold1	AUGUSTUS	exon	2952503	2952922	.	-	.	ID=AsAtg702.t1.exon1;Parent=AsAtg702.t1
###
# start gene g703
# protein sequence = [MVLLMGAENNLMEETTAVTEEDSYDDEFPCGDPQVEPRVGDEFQVDIPPMMSATKRAVFLSTPVALDDSSYSFLIGLP
# VQVMWIDKHRRGQGNGDDNVDMNQSLKSLRAKKSRCSAKIRGKSDKNSETKKQRSNLEAVPVIPSSSWEDLEVASFVLGLYTFGKNFTQVKNFMENKG
# IGEIMLFYYGKFYNSAKYHSWSESRKKRNRKCVFGRTLYSGWRQQQLLTRLMPSIPDEPQKQILVDVSKSFAEGTITLEKYVSAVKNLVGLRLLVDAV
# AIGKEKEDLTVPTSTPMKTKPWFTVSSKSSLVPGEGDYNSLTSAGIINQLTGCSRLSKARCNDIFWGAIWPRLLARGWHSQQPEDRGYFKSKDYIVFI
# VPGVKKFSRQELVKGDHYFDSVSDILTKVVSEPELLENETGGVAAELSSDKSDEESVPSDSLRHRYLRSPCSNRGTLGMKFTVVDTSLATGGKLCDLR
# NLNAECLVVSEPNVRLEVKDSPVLKNSLDSQNVEKSQVRPLDAKNQVDDPMRFTIIDTSVDHCEKSSGFRRWRYLPSDETKRGHVGADSGIKEEKTLE
# KAKDPSKRVIKHRSTPRAETNYHAVNSAPYLKRRRLSACISRESPVSKHIPGDDDTKMTVCLESEQQSICVVQQQTSTCEEMNQDKETVPLVEHMKLK
# SDQSKKTGTGPSSLLVEIQETTEIEPSGLNSNTGVDKNCSPEKISTSHEQKPNGLCSVSKSDKKRASNDLEQKQALELPSISGLNNRSSSNDLGTTQE
# LGSSEQQHGQQNNTDGPRRQSTRKRPLTTRALEAMESDFLTTKRMKSTTKPEPRKRESSTKKKRSAKACNRNGSADLEHRREDRNIFIWKAPTSKPLD
# QIEDTKPRYLLNEARTESKTLDRIQESRPVLTEYRKLPPIVLKLPFRRG]
# Evidence for and against this transcript:
# % of transcript supported by hints (any source): 0
# CDS exons: 0/2
# CDS introns: 0/1
# 5'UTR exons and introns: 0/3
# 3'UTR exons and introns: 0/1
# hint groups fully obeyed: 0
# incompatible hint groups: 0
# end gene g703
Asue_scaffold1	AUGUSTUS	gene	2955165	2959327	.	+	.	ID=AsAtg703
Asue_scaffold1	AUGUSTUS	mRNA	2955165	2959327	.	+	.	ID=AsAtg703.t1;Parent=AsAtg703
Asue_scaffold1	AUGUSTUS	CDS	2956262	2956987	.	+	0	ID=AsAtg703.t1.cds;Parent=AsAtg703.t1
Asue_scaffold1	AUGUSTUS	CDS	2957065	2959074	.	+	0	ID=AsAtg703.t1.cds;Parent=AsAtg703.t1
Asue_scaffold1	AUGUSTUS	exon	2956262	2956987	.	+	.	ID=AsAtg703.t1.exon1;Parent=AsAtg703.t1
Asue_scaffold1	AUGUSTUS	exon	2957065	2959074	.	+	.	ID=AsAtg703.t1.exon2;Parent=AsAtg703.t1
###
# start gene g704
# protein sequence = [MMLKMQFFFACSGFTTLRMVLLMDGENNLMEETTAVIEEDSYDDEFPCGDPQVEPRVGDEFQVDIPLMMSASKRAVFL
# SNPVALDDSTCSFLVGLPVQVMWIDKXXXXXXXXXXXXDMNQSLKSLRAKKGRCSAKIRGKSDKNSETKKQRLNLEAVPAIPSSSWDDLEVASFVLGL
# YTFGKNFTQMNNFMENKGIGEIMLFYYGKFYNSAKYHTWSESRKKRNRKCVYGRKLYSGWRQQQLLTRLMPSIPDEPQKQMLVDVSKSFAEGTITLEK
# YVSAVKNLVGLRLLVDAVAIGKEKEDLTVPTSTPMKTKPWFTVSSKSSLVPGEGDYNSLTSAGIINQLTGCSRLSKARCNDIFWGAVWPRLLARGWRS
# QQPEDRGYFKSKDYIVFIVPGVKKFSRQELVKGDHYFDSVSDILTKVVSEPELLENETGGVAAENPSDQSDEESSPSDSLRHRYLRSPCSNRGTLGMK
# FTVVDTSLATGGKLCDLRNLNAECLVNSEPKARLEAKDSSVLKNSLDSQNVEKSQVRPLDAKNHVDDPMRFTIVDTSVDHCEKLSGFRRWRCLPSDDT
# KRGHVGADSGIKEEKTLEKAKDPSKRVIKPRSTPRAETNYYAVDSAPYLKRRRLSACISRESPVSKHLPGDNDTKMTICLESEQQSICVVQQQTSTCE
# EMNQDKEIVPLVEHMNLKSDQSKKTGTGLSSSLVEIQETTAIEPSGLNSNTGVDKNCSPEKIRTAHELISAEPKTNGICSVSELDKKRASSDLEQKQV
# FELPSISGSNNRSPSNDLGTSQEMGSSEQQHNQQIKTDGPRRQSTRKRPLTTRALEALESDFLITKRMKSTTKPEPRKHESSTKKKRSAKACNRNGSA
# DLEHRGEDRSSFTKKSPTSKPLDQIEDSKPSYLLNEARTESKALDQVQESRPVLTEYRKLPPIVLKLPFRRG]
# Evidence for and against this transcript:
# % of transcript supported by hints (any source): 0
# CDS exons: 0/2
# CDS introns: 0/1
# 5'UTR exons and introns: 0/3
# 3'UTR exons and introns: 0/1
# hint groups fully obeyed: 0
# incompatible hint groups: 0
# end gene g704
Asue_scaffold1	AUGUSTUS	gene	2960845	2965001	.	+	.	ID=AsAtg704
Asue_scaffold1	AUGUSTUS	mRNA	2960845	2965001	.	+	.	ID=AsAtg704.t1;Parent=AsAtg704
Asue_scaffold1	AUGUSTUS	CDS	2961865	2962644	.	+	0	ID=AsAtg704.t1.cds;Parent=AsAtg704.t1
Asue_scaffold1	AUGUSTUS	CDS	2962722	2964746	.	+	0	ID=AsAtg704.t1.cds;Parent=AsAtg704.t1
Asue_scaffold1	AUGUSTUS	exon	2961865	2962644	.	+	.	ID=AsAtg704.t1.exon1;Parent=AsAtg704.t1
Asue_scaffold1	AUGUSTUS	exon	2962722	2964746	.	+	.	ID=AsAtg704.t1.exon2;Parent=AsAtg704.t1
###
# start gene g705
# protein sequence = [MNANEQTRSANGIGNGNGESIPGIPDDLRCKRSDGKQWRCTAMSMADKTVCEKHYIQAKKRAANSAFRANQKKAKRRS
# SLGETDTYSEGKMDDFELPVTSIDHYNNGLASASKSNGRLEKRHNKSLMRYSPETPMMRSFSPRVAVDLNDDLGRDVVMFEEGYRSYRTPPSVAVMDP
# TRNRSHQSTSPMEYSAASTDVSAESLGEICHQCQRKDRERIISCLKCNQRAFCHNCISARYSEISLEEVEKVCPACRGLCDCKSCLRSDNTIKVRIRE
# IPVLDKLQYLYRLLSAVLPVIKQIHLEQCMEVELEKRLREVEIDLVRARLKADEQMCCNVCRIPVVDYYRHCPNCSYDLCLRCCQDLREESSVTISGT
# NQNVEDRKGAPKLKLNFSYKFPEWEANGDGSIPCPPKEYGGCGLHSLNLARIFKMNWVAKLVKNAEEIVSGCKLSDLLNPDMCDSRFCKFAEREESGD
# NYVYSPSLETIKTDGVAKFEQQWAEGRLVTVKMVLDDSSCSRWDPETIWRDIDELSDEKLREHDPFLKAINCLDGLEVDVRLGEFTRAYKDGKNQETG
# LPLLWKLKDWPSPSASEEFIFYQRPEFIRSFPFLEYIHPRLGLLNVAAKLPHYSLQNDSGPKIYVSCGTYQEISAGDSLTGIHYNMRDMVYLLVHTSE
# ETTFERVRKTKPVPEEPDQKMSENESLLSPEQKLRDGELHDLSLGEASMEKNEPELALTVNPENLTENGDNMESSCTSSCAGGAQWDVFRRQDVPKLA
# GYLQRTFQKPDNIQTDFVSRPLYEGLFLNEHHKRQLRDEFGVEPWTFEQHRGEAIFIPAGCPFQITNLQSNIQVALDFLCPESVGESARLAEEIRCLP
# NDHEAKLQILEIGKISLYAASSAIKEVQKLVLDPKFGAELGFEDSNLTKAVSHNLDEATKRPQQNSCT]
# Evidence for and against this transcript:
# % of transcript supported by hints (any source): 44.8
# CDS exons: 0/13
# CDS introns: 12/12
#      E:  12 
#      P:  12 
# 5'UTR exons and introns: 1/3
#      E:   1 
# 3'UTR exons and introns: 0/1
# hint groups fully obeyed: 25
#      E:  13 
#      P:  12 
# incompatible hint groups: 0
# end gene g705
Asue_scaffold1	AUGUSTUS	gene	2965080	2969660	.	-	.	ID=AsAtg705
Asue_scaffold1	AUGUSTUS	mRNA	2965080	2969660	.	-	.	ID=AsAtg705.t1;Parent=AsAtg705
Asue_scaffold1	AUGUSTUS	CDS	2965123	2965225	.	-	1	ID=AsAtg705.t1.cds;Parent=AsAtg705.t1
Asue_scaffold1	AUGUSTUS	CDS	2965327	2965397	.	-	0	ID=AsAtg705.t1.cds;Parent=AsAtg705.t1
Asue_scaffold1	AUGUSTUS	CDS	2965498	2965617	.	-	0	ID=AsAtg705.t1.cds;Parent=AsAtg705.t1
Asue_scaffold1	AUGUSTUS	CDS	2965706	2965791	.	-	2	ID=AsAtg705.t1.cds;Parent=AsAtg705.t1
Asue_scaffold1	AUGUSTUS	CDS	2965881	2965950	.	-	0	ID=AsAtg705.t1.cds;Parent=AsAtg705.t1
Asue_scaffold1	AUGUSTUS	CDS	2966043	2966414	.	-	0	ID=AsAtg705.t1.cds;Parent=AsAtg705.t1
Asue_scaffold1	AUGUSTUS	CDS	2966552	2966881	.	-	0	ID=AsAtg705.t1.cds;Parent=AsAtg705.t1
Asue_scaffold1	AUGUSTUS	CDS	2966960	2967605	.	-	1	ID=AsAtg705.t1.cds;Parent=AsAtg705.t1
Asue_scaffold1	AUGUSTUS	CDS	2967714	2967768	.	-	2	ID=AsAtg705.t1.cds;Parent=AsAtg705.t1
Asue_scaffold1	AUGUSTUS	CDS	2967861	2967993	.	-	0	ID=AsAtg705.t1.cds;Parent=AsAtg705.t1
Asue_scaffold1	AUGUSTUS	CDS	2968097	2968196	.	-	1	ID=AsAtg705.t1.cds;Parent=AsAtg705.t1
Asue_scaffold1	AUGUSTUS	CDS	2968294	2968436	.	-	0	ID=AsAtg705.t1.cds;Parent=AsAtg705.t1
Asue_scaffold1	AUGUSTUS	CDS	2968537	2969100	.	-	0	ID=AsAtg705.t1.cds;Parent=AsAtg705.t1
Asue_scaffold1	AUGUSTUS	exon	2965123	2965225	.	-	.	ID=AsAtg705.t1.exon1;Parent=AsAtg705.t1
Asue_scaffold1	AUGUSTUS	exon	2965327	2965397	.	-	.	ID=AsAtg705.t1.exon2;Parent=AsAtg705.t1
Asue_scaffold1	AUGUSTUS	exon	2965498	2965617	.	-	.	ID=AsAtg705.t1.exon3;Parent=AsAtg705.t1
Asue_scaffold1	AUGUSTUS	exon	2965706	2965791	.	-	.	ID=AsAtg705.t1.exon4;Parent=AsAtg705.t1
Asue_scaffold1	AUGUSTUS	exon	2965881	2965950	.	-	.	ID=AsAtg705.t1.exon5;Parent=AsAtg705.t1
Asue_scaffold1	AUGUSTUS	exon	2966043	2966414	.	-	.	ID=AsAtg705.t1.exon6;Parent=AsAtg705.t1
Asue_scaffold1	AUGUSTUS	exon	2966552	2966881	.	-	.	ID=AsAtg705.t1.exon7;Parent=AsAtg705.t1
Asue_scaffold1	AUGUSTUS	exon	2966960	2967605	.	-	.	ID=AsAtg705.t1.exon8;Parent=AsAtg705.t1
Asue_scaffold1	AUGUSTUS	exon	2967714	2967768	.	-	.	ID=AsAtg705.t1.exon9;Parent=AsAtg705.t1
Asue_scaffold1	AUGUSTUS	exon	2967861	2967993	.	-	.	ID=AsAtg705.t1.exon10;Parent=AsAtg705.t1
Asue_scaffold1	AUGUSTUS	exon	2968097	2968196	.	-	.	ID=AsAtg705.t1.exon11;Parent=AsAtg705.t1
Asue_scaffold1	AUGUSTUS	exon	2968294	2968436	.	-	.	ID=AsAtg705.t1.exon12;Parent=AsAtg705.t1
Asue_scaffold1	AUGUSTUS	exon	2968537	2969100	.	-	.	ID=AsAtg705.t1.exon13;Parent=AsAtg705.t1
###
# start gene g706
# protein sequence = [MECRSLDLTIISAEDLKDVQLIGKQDLYAVVSINGDARTKQKTKVDKDCGTKPKWKHQMKLTVDDAAARDNRLTLVFE
# IVADRPIAGDKPVGEVSVPVKELLDQNKGDEEKTVTYAVRLPNGKAKGSLKFSFKFGEKYTYGSSSGPHAPVPSAMDHKTMDQPVTAYPPGHGAPSAY
# PAPPAGPSSGYPPQGHDDKHGGVYGYPQQAGYPAGTGGYPPPGAYPQQGGYPGYPPQQQGGYPGYPPQGPYGYPQQGYPPQGPYGYPQQQAHGKPQKP
# KKHGKXXXXXXXXXXXXXXLLGGLLVGEAVSDIADMGDMGDMGGFDF]
# Evidence for and against this transcript:
# % of transcript supported by hints (any source): 0
# CDS exons: 0/1
# CDS introns: 0/0
# 5'UTR exons and introns: 0/1
# 3'UTR exons and introns: 0/1
# hint groups fully obeyed: 0
# incompatible hint groups: 0
# end gene g706
Asue_scaffold1	AUGUSTUS	gene	2971585	2972809	.	+	.	ID=AsAtg706
Asue_scaffold1	AUGUSTUS	mRNA	2971585	2972809	.	+	.	ID=AsAtg706.t1;Parent=AsAtg706
Asue_scaffold1	AUGUSTUS	CDS	2971654	2972619	.	+	0	ID=AsAtg706.t1.cds;Parent=AsAtg706.t1
Asue_scaffold1	AUGUSTUS	exon	2971654	2972619	.	+	.	ID=AsAtg706.t1.exon1;Parent=AsAtg706.t1
###
# start gene g707
# protein sequence = [MIFIKENTAKMTRNKAIACLVFLTALMSSLAIEGEEQKLGTVIGIDLGTTYSCVGVYHNKHVEIIANDQGNRITPSWV
# AFTDTERLIGEAAKNQAAKNPERTIFDPKRLIGRKFDDPDVQRDIKFLPYKVVNKDGKPYIQVKVKGEEKLFSPEEINNGVFEVLSTSGDTHLGGEDF
# DHRVMDYFIKLVKKKYNKDISKDHKALGKLRRECELAKRSLSNQHQVRVEIESLFDGVDFSEPLTRARFEELNMDLFKKTMEPVKKALKDADILLLDV
# APLSLGIETVGGVMTNIIPRNTVIPTKKSQVFTTYQDQQTTVTINVYEGERSMTKDNRELGKFDLTGILPAPSTVADKEKLAKKISDEDKEKMEGVLK
# EALEWLEENVNAEKEDYDEKLKEVELVCDPVIKSVYEKTEGENEDDDGDDHDEL]
# Evidence for and against this transcript:
# % of transcript supported by hints (any source): 0
# CDS exons: 0/6
# CDS introns: 0/5
# 5'UTR exons and introns: 0/1
# 3'UTR exons and introns: 0/1
# hint groups fully obeyed: 0
# incompatible hint groups: 0
# end gene g707
Asue_scaffold1	AUGUSTUS	gene	2972823	2975730	.	-	.	ID=AsAtg707
Asue_scaffold1	AUGUSTUS	mRNA	2972823	2975730	.	-	.	ID=AsAtg707.t1;Parent=AsAtg707
Asue_scaffold1	AUGUSTUS	CDS	2973146	2973386	.	-	1	ID=AsAtg707.t1.cds;Parent=AsAtg707.t1
Asue_scaffold1	AUGUSTUS	CDS	2973722	2973959	.	-	2	ID=AsAtg707.t1.cds;Parent=AsAtg707.t1
Asue_scaffold1	AUGUSTUS	CDS	2974250	2974585	.	-	2	ID=AsAtg707.t1.cds;Parent=AsAtg707.t1
Asue_scaffold1	AUGUSTUS	CDS	2975031	2975158	.	-	1	ID=AsAtg707.t1.cds;Parent=AsAtg707.t1
Asue_scaffold1	AUGUSTUS	CDS	2975254	2975518	.	-	2	ID=AsAtg707.t1.cds;Parent=AsAtg707.t1
Asue_scaffold1	AUGUSTUS	CDS	2975610	2975682	.	-	0	ID=AsAtg707.t1.cds;Parent=AsAtg707.t1
Asue_scaffold1	AUGUSTUS	exon	2973146	2973386	.	-	.	ID=AsAtg707.t1.exon1;Parent=AsAtg707.t1
Asue_scaffold1	AUGUSTUS	exon	2973722	2973959	.	-	.	ID=AsAtg707.t1.exon2;Parent=AsAtg707.t1
Asue_scaffold1	AUGUSTUS	exon	2974250	2974585	.	-	.	ID=AsAtg707.t1.exon3;Parent=AsAtg707.t1
Asue_scaffold1	AUGUSTUS	exon	2975031	2975158	.	-	.	ID=AsAtg707.t1.exon4;Parent=AsAtg707.t1
Asue_scaffold1	AUGUSTUS	exon	2975254	2975518	.	-	.	ID=AsAtg707.t1.exon5;Parent=AsAtg707.t1
Asue_scaffold1	AUGUSTUS	exon	2975610	2975682	.	-	.	ID=AsAtg707.t1.exon6;Parent=AsAtg707.t1
###
# start gene g708
# protein sequence = [MESSSEGETNKISRCKATGSDNPDEDYVEITLEVRDETINTMKAKATLRSVLSGRLKTMVKSLSFASRRLDRSKSFGA
# MFALRGLRFIAKNDAVGRGWDEVAMRFDKLAVEGKLPKSKFGHCIGMVESSEFVNELFEALVRRRGTTSSSITKTELFEFWEQITGNSFDDRLQIFFD
# MVDKNLDGRITGDEVKEIIALSASANKLSKIKENVDEYAALIMEELDRDNLGYIELHNLETLLLQVPSQSNNSPSSANKRALNKMLSQKLIPTKDRNP
# VKRFAMNISYFFLENWKRIWVLTLWISICITLFTWKFLQYKRKTVFEVMGYCVTVAKGSAETLKFNMALILLPVCRNTITWLRTKSKLIGSVVPFDDN
# INFHKVVAFGIAVGIGLHAISHLACDFPRLLHAKNVEFEPMKKFFGDERPENYGWFMKGTDGWTGVTMVVLMLVAYVLAQSWFRRNRANLPKSLKRLT
# GFNAFWYSHHLFVIVYVLLIVHGYFVYLSKEWYHKTTWMYLAVPVLLYAFERLIRAFRPGAKAVKVLKVAVYPGNVLSLYMSKPKGFKYTSGQYIYIN
# CSDVSPLQWHPFSITSASGDDYLSVHIRTLGDWTSQLKSLYSKVCQLPSTSQSGLFIADIGQANNITRFPRLLIDGPYGAPAQDYRNYDVLLLVGLGI
# GATPLISIIRDVLNNIKNQNSIERGTNQHIKNYVATKRAYFYWVTREQGSLEWFSEVMNEVAEYDSEGMIELHNYCTSVYEEGDARSALITMLQSLHH
# AKSGIDIVSGTRVRTHFARPNWRSVFKHVAVNHVNQRVGMSLAITTIP]
# Evidence for and against this transcript:
# % of transcript supported by hints (any source): 0
# CDS exons: 0/11
# CDS introns: 0/10
# 5'UTR exons and introns: 0/1
# 3'UTR exons and introns: 0/1
# hint groups fully obeyed: 0
# incompatible hint groups: 0
# end gene g708
Asue_scaffold1	AUGUSTUS	gene	2976605	2980300	.	+	.	ID=AsAtg708
Asue_scaffold1	AUGUSTUS	mRNA	2976605	2980300	.	+	.	ID=AsAtg708.t1;Parent=AsAtg708
Asue_scaffold1	AUGUSTUS	CDS	2976636	2977005	.	+	0	ID=AsAtg708.t1.cds;Parent=AsAtg708.t1
Asue_scaffold1	AUGUSTUS	CDS	2977162	2977321	.	+	2	ID=AsAtg708.t1.cds;Parent=AsAtg708.t1
Asue_scaffold1	AUGUSTUS	CDS	2977436	2977484	.	+	1	ID=AsAtg708.t1.cds;Parent=AsAtg708.t1
Asue_scaffold1	AUGUSTUS	CDS	2977574	2977687	.	+	0	ID=AsAtg708.t1.cds;Parent=AsAtg708.t1
Asue_scaffold1	AUGUSTUS	CDS	2977830	2978267	.	+	0	ID=AsAtg708.t1.cds;Parent=AsAtg708.t1
Asue_scaffold1	AUGUSTUS	CDS	2978427	2978813	.	+	0	ID=AsAtg708.t1.cds;Parent=AsAtg708.t1
Asue_scaffold1	AUGUSTUS	CDS	2978939	2979034	.	+	0	ID=AsAtg708.t1.cds;Parent=AsAtg708.t1
Asue_scaffold1	AUGUSTUS	CDS	2979146	2979261	.	+	0	ID=AsAtg708.t1.cds;Parent=AsAtg708.t1
Asue_scaffold1	AUGUSTUS	CDS	2979345	2979447	.	+	1	ID=AsAtg708.t1.cds;Parent=AsAtg708.t1
Asue_scaffold1	AUGUSTUS	CDS	2979522	2979595	.	+	0	ID=AsAtg708.t1.cds;Parent=AsAtg708.t1
Asue_scaffold1	AUGUSTUS	CDS	2979675	2980206	.	+	1	ID=AsAtg708.t1.cds;Parent=AsAtg708.t1
Asue_scaffold1	AUGUSTUS	exon	2976636	2977005	.	+	.	ID=AsAtg708.t1.exon1;Parent=AsAtg708.t1
Asue_scaffold1	AUGUSTUS	exon	2977162	2977321	.	+	.	ID=AsAtg708.t1.exon2;Parent=AsAtg708.t1
Asue_scaffold1	AUGUSTUS	exon	2977436	2977484	.	+	.	ID=AsAtg708.t1.exon3;Parent=AsAtg708.t1
Asue_scaffold1	AUGUSTUS	exon	2977574	2977687	.	+	.	ID=AsAtg708.t1.exon4;Parent=AsAtg708.t1
Asue_scaffold1	AUGUSTUS	exon	2977830	2978267	.	+	.	ID=AsAtg708.t1.exon5;Parent=AsAtg708.t1
Asue_scaffold1	AUGUSTUS	exon	2978427	2978813	.	+	.	ID=AsAtg708.t1.exon6;Parent=AsAtg708.t1
Asue_scaffold1	AUGUSTUS	exon	2978939	2979034	.	+	.	ID=AsAtg708.t1.exon7;Parent=AsAtg708.t1
Asue_scaffold1	AUGUSTUS	exon	2979146	2979261	.	+	.	ID=AsAtg708.t1.exon8;Parent=AsAtg708.t1
Asue_scaffold1	AUGUSTUS	exon	2979345	2979447	.	+	.	ID=AsAtg708.t1.exon9;Parent=AsAtg708.t1
Asue_scaffold1	AUGUSTUS	exon	2979522	2979595	.	+	.	ID=AsAtg708.t1.exon10;Parent=AsAtg708.t1
Asue_scaffold1	AUGUSTUS	exon	2979675	2980206	.	+	.	ID=AsAtg708.t1.exon11;Parent=AsAtg708.t1
###
# start gene g709
# protein sequence = [MATAMAEDTSFEGDQLASMTTDDIGRASRLLANEIRILKEESQRTNLDLESVKEKIKENQEKIKLNKQLPYLVGNIVE
# ILEMSPEDDAEEDGANIDLDSQRKGKCVVLKTSTRQTIFLPVVGLVDPDTLKPGDLVGVNKDSYLILDTLPSEYDSRVKAMEVDEKPTEDYNDIGGLE
# KQIQELVEAIVLPMTHKEQFEKLGIRPPKGVLLYGPPGTGKTLMARACAAQTNATFLKLAGPQLVQMFIGDGAKLVRDAFLLAKEKSPCIIFIDEIDA
# IGTKRFDSEVSGDREVQRTMLELLNQLDGFSSDDRIKVIAATNRADILDPALMRSGRLDRKIEFPHPTEEARGRILQIHSRKMNVNADVNFEELARST
# DDFNGAQLKAVCVEAGMLALRRDATEVNHEDFNEGIIQVQAKKKASLNYYA]
# Evidence for and against this transcript:
# % of transcript supported by hints (any source): 42.9
# CDS exons: 0/10
# CDS introns: 9/9
#      E:   9 
#      P:   9 
# 5'UTR exons and introns: 0/1
# 3'UTR exons and introns: 0/1
# hint groups fully obeyed: 18
#      E:   9 
#      P:   9 
# incompatible hint groups: 0
# end gene g709
Asue_scaffold1	AUGUSTUS	gene	2980425	2983190	.	-	.	ID=AsAtg709
Asue_scaffold1	AUGUSTUS	mRNA	2980425	2983190	.	-	.	ID=AsAtg709.t1;Parent=AsAtg709
Asue_scaffold1	AUGUSTUS	CDS	2980553	2980630	.	-	0	ID=AsAtg709.t1.cds;Parent=AsAtg709.t1
Asue_scaffold1	AUGUSTUS	CDS	2980710	2980850	.	-	0	ID=AsAtg709.t1.cds;Parent=AsAtg709.t1
Asue_scaffold1	AUGUSTUS	CDS	2981031	2981150	.	-	0	ID=AsAtg709.t1.cds;Parent=AsAtg709.t1
Asue_scaffold1	AUGUSTUS	CDS	2981232	2981319	.	-	1	ID=AsAtg709.t1.cds;Parent=AsAtg709.t1
Asue_scaffold1	AUGUSTUS	CDS	2981397	2981515	.	-	0	ID=AsAtg709.t1.cds;Parent=AsAtg709.t1
Asue_scaffold1	AUGUSTUS	CDS	2981612	2981803	.	-	0	ID=AsAtg709.t1.cds;Parent=AsAtg709.t1
Asue_scaffold1	AUGUSTUS	CDS	2981902	2982093	.	-	0	ID=AsAtg709.t1.cds;Parent=AsAtg709.t1
Asue_scaffold1	AUGUSTUS	CDS	2982212	2982319	.	-	0	ID=AsAtg709.t1.cds;Parent=AsAtg709.t1
Asue_scaffold1	AUGUSTUS	CDS	2982559	2982675	.	-	0	ID=AsAtg709.t1.cds;Parent=AsAtg709.t1
Asue_scaffold1	AUGUSTUS	CDS	2983020	2983136	.	-	0	ID=AsAtg709.t1.cds;Parent=AsAtg709.t1
Asue_scaffold1	AUGUSTUS	exon	2980553	2980630	.	-	.	ID=AsAtg709.t1.exon1;Parent=AsAtg709.t1
Asue_scaffold1	AUGUSTUS	exon	2980710	2980850	.	-	.	ID=AsAtg709.t1.exon2;Parent=AsAtg709.t1
Asue_scaffold1	AUGUSTUS	exon	2981031	2981150	.	-	.	ID=AsAtg709.t1.exon3;Parent=AsAtg709.t1
Asue_scaffold1	AUGUSTUS	exon	2981232	2981319	.	-	.	ID=AsAtg709.t1.exon4;Parent=AsAtg709.t1
Asue_scaffold1	AUGUSTUS	exon	2981397	2981515	.	-	.	ID=AsAtg709.t1.exon5;Parent=AsAtg709.t1
Asue_scaffold1	AUGUSTUS	exon	2981612	2981803	.	-	.	ID=AsAtg709.t1.exon6;Parent=AsAtg709.t1
Asue_scaffold1	AUGUSTUS	exon	2981902	2982093	.	-	.	ID=AsAtg709.t1.exon7;Parent=AsAtg709.t1
Asue_scaffold1	AUGUSTUS	exon	2982212	2982319	.	-	.	ID=AsAtg709.t1.exon8;Parent=AsAtg709.t1
Asue_scaffold1	AUGUSTUS	exon	2982559	2982675	.	-	.	ID=AsAtg709.t1.exon9;Parent=AsAtg709.t1
Asue_scaffold1	AUGUSTUS	exon	2983020	2983136	.	-	.	ID=AsAtg709.t1.exon10;Parent=AsAtg709.t1
###
# start gene g710
# protein sequence = [MASCLQASMNSLLPRXXXXXXXXXXXXNSSGRRNLKTFRYAFRAKASAKIPMPPINPKDPFLSTLASIAANSPEKLLN
# RPVNADVPPYLDIFDSPQLMSSPAQVERSVAYNEHRPRTPPPDLPSMLLDGRIVYIGMPLVPAVTELVVAELMYLQWLDPKEPIYIYINSTGTTRDDG
# ETVGMESEGFAIYDSLMQLKNEVHTVCVGAAIGQACLLLSAGTKGKRFMMPHAKAMIQQPRVPSSGLMPASDVLIRAKEVITNRDILVELLSKHTGNS
# VETVANVMRRPYYMDAPKAKEFGVIDRILWRGQEKIIADVVPSEEFDKNAGIKSVV]
# Evidence for and against this transcript:
# % of transcript supported by hints (any source): 42.9
# CDS exons: 0/9
# CDS introns: 8/8
#      E:   8 
#      P:   8 
# 5'UTR exons and introns: 0/1
# 3'UTR exons and introns: 1/3
#      E:   1 
# hint groups fully obeyed: 17
#      E:   9 
#      P:   8 
# incompatible hint groups: 0
# end gene g710
Asue_scaffold1	AUGUSTUS	gene	2983455	2986190	.	-	.	ID=AsAtg710
Asue_scaffold1	AUGUSTUS	mRNA	2983455	2986190	.	-	.	ID=AsAtg710.t1;Parent=AsAtg710
Asue_scaffold1	AUGUSTUS	CDS	2983941	2984030	.	-	0	ID=AsAtg710.t1.cds;Parent=AsAtg710.t1
Asue_scaffold1	AUGUSTUS	CDS	2984243	2984326	.	-	0	ID=AsAtg710.t1.cds;Parent=AsAtg710.t1
Asue_scaffold1	AUGUSTUS	CDS	2984401	2984454	.	-	0	ID=AsAtg710.t1.cds;Parent=AsAtg710.t1
Asue_scaffold1	AUGUSTUS	CDS	2984675	2984748	.	-	2	ID=AsAtg710.t1.cds;Parent=AsAtg710.t1
Asue_scaffold1	AUGUSTUS	CDS	2984836	2984932	.	-	0	ID=AsAtg710.t1.cds;Parent=AsAtg710.t1
Asue_scaffold1	AUGUSTUS	CDS	2985091	2985150	.	-	0	ID=AsAtg710.t1.cds;Parent=AsAtg710.t1
Asue_scaffold1	AUGUSTUS	CDS	2985229	2985351	.	-	0	ID=AsAtg710.t1.cds;Parent=AsAtg710.t1
Asue_scaffold1	AUGUSTUS	CDS	2985425	2985526	.	-	0	ID=AsAtg710.t1.cds;Parent=AsAtg710.t1
Asue_scaffold1	AUGUSTUS	CDS	2985787	2986095	.	-	0	ID=AsAtg710.t1.cds;Parent=AsAtg710.t1
Asue_scaffold1	AUGUSTUS	exon	2983941	2984030	.	-	.	ID=AsAtg710.t1.exon1;Parent=AsAtg710.t1
Asue_scaffold1	AUGUSTUS	exon	2984243	2984326	.	-	.	ID=AsAtg710.t1.exon2;Parent=AsAtg710.t1
Asue_scaffold1	AUGUSTUS	exon	2984401	2984454	.	-	.	ID=AsAtg710.t1.exon3;Parent=AsAtg710.t1
Asue_scaffold1	AUGUSTUS	exon	2984675	2984748	.	-	.	ID=AsAtg710.t1.exon4;Parent=AsAtg710.t1
Asue_scaffold1	AUGUSTUS	exon	2984836	2984932	.	-	.	ID=AsAtg710.t1.exon5;Parent=AsAtg710.t1
Asue_scaffold1	AUGUSTUS	exon	2985091	2985150	.	-	.	ID=AsAtg710.t1.exon6;Parent=AsAtg710.t1
Asue_scaffold1	AUGUSTUS	exon	2985229	2985351	.	-	.	ID=AsAtg710.t1.exon7;Parent=AsAtg710.t1
Asue_scaffold1	AUGUSTUS	exon	2985425	2985526	.	-	.	ID=AsAtg710.t1.exon8;Parent=AsAtg710.t1
Asue_scaffold1	AUGUSTUS	exon	2985787	2986095	.	-	.	ID=AsAtg710.t1.exon9;Parent=AsAtg710.t1
###
# start gene g711
# protein sequence = [MSSRWNRTIYVGNLPGDIRKCEVEDLFYKYGPIVDIDLKIPPRPPGYAFVEFEDPRDADDAIYGRDGYDFDGCRLRVE
# IAHGGRRFSPSVDRYSSSYSASRAPSRRSDYRVLVTGLPPSASWQDLKDHMRKAGDVCFSEVFPDRKGMSGVVDYSNYDDMKYAIRKLDATEFRNAFS
# SAYIRVREYESRSVSRSPDDSKSYRSRSRSRGPSCSYSSKSRRXXXXXXX]
# Evidence for and against this transcript:
# % of transcript supported by hints (any source): 43.5
# CDS exons: 0/9
# CDS introns: 8/8
#      E:   8 
# 5'UTR exons and introns: 0/1
# 3'UTR exons and introns: 2/5
#      E:   2 
# hint groups fully obeyed: 10
#      E:  10 
# incompatible hint groups: 2
#      E:   2 
# protein sequence = [MSSRWNRTIYVGNLPGDIRKCEVEDLFYKYGPIVDIDLKIPPRPPGYAFVEFEDPRDADDAIYGRDGYDFDGCRLRVE
# IAHGGRRFSPSVDRYSSSYSASRAPSRRSDYRVLVTGLPPSASWQDLKDHMRKAGDVCFSEVFPDRKGMSGVVDYSNYDDMKYAIRKLDATEFRNAFS
# SAYIRVREYESRSVSRSPDDSKSYRSRSRSRGPSLCHLLDPFPRVHGPLVVLARYTALSQDLAHCYELGIGSRWVI]
# Evidence for and against this transcript:
# % of transcript supported by hints (any source): 37
# CDS exons: 0/11
# CDS introns: 9/10
#      E:   9 
# 5'UTR exons and introns: 0/1
# 3'UTR exons and introns: 1/5
#      E:   1 
# hint groups fully obeyed: 10
#      E:  10 
# incompatible hint groups: 2
#      E:   2 
# end gene g711
Asue_scaffold1	AUGUSTUS	gene	2986542	2989830	.	-	.	ID=AsAtg711
Asue_scaffold1	AUGUSTUS	mRNA	2986542	2989830	.	-	.	ID=AsAtg711.t1;Parent=AsAtg711
Asue_scaffold1	AUGUSTUS	CDS	2988196	2988333	.	-	0	ID=AsAtg711.t1.cds;Parent=AsAtg711.t1
Asue_scaffold1	AUGUSTUS	CDS	2988407	2988463	.	-	0	ID=AsAtg711.t1.cds;Parent=AsAtg711.t1
Asue_scaffold1	AUGUSTUS	CDS	2988607	2988656	.	-	2	ID=AsAtg711.t1.cds;Parent=AsAtg711.t1
Asue_scaffold1	AUGUSTUS	CDS	2988780	2988837	.	-	0	ID=AsAtg711.t1.cds;Parent=AsAtg711.t1
Asue_scaffold1	AUGUSTUS	CDS	2988945	2988991	.	-	2	ID=AsAtg711.t1.cds;Parent=AsAtg711.t1
Asue_scaffold1	AUGUSTUS	CDS	2989077	2989179	.	-	0	ID=AsAtg711.t1.cds;Parent=AsAtg711.t1
Asue_scaffold1	AUGUSTUS	CDS	2989259	2989333	.	-	0	ID=AsAtg711.t1.cds;Parent=AsAtg711.t1
Asue_scaffold1	AUGUSTUS	CDS	2989420	2989485	.	-	0	ID=AsAtg711.t1.cds;Parent=AsAtg711.t1
Asue_scaffold1	AUGUSTUS	CDS	2989609	2989695	.	-	0	ID=AsAtg711.t1.cds;Parent=AsAtg711.t1
Asue_scaffold1	AUGUSTUS	exon	2988196	2988333	.	-	.	ID=AsAtg711.t1.exon1;Parent=AsAtg711.t1
Asue_scaffold1	AUGUSTUS	exon	2988407	2988463	.	-	.	ID=AsAtg711.t1.exon2;Parent=AsAtg711.t1
Asue_scaffold1	AUGUSTUS	exon	2988607	2988656	.	-	.	ID=AsAtg711.t1.exon3;Parent=AsAtg711.t1
Asue_scaffold1	AUGUSTUS	exon	2988780	2988837	.	-	.	ID=AsAtg711.t1.exon4;Parent=AsAtg711.t1
Asue_scaffold1	AUGUSTUS	exon	2988945	2988991	.	-	.	ID=AsAtg711.t1.exon5;Parent=AsAtg711.t1
Asue_scaffold1	AUGUSTUS	exon	2989077	2989179	.	-	.	ID=AsAtg711.t1.exon6;Parent=AsAtg711.t1
Asue_scaffold1	AUGUSTUS	exon	2989259	2989333	.	-	.	ID=AsAtg711.t1.exon7;Parent=AsAtg711.t1
Asue_scaffold1	AUGUSTUS	exon	2989420	2989485	.	-	.	ID=AsAtg711.t1.exon8;Parent=AsAtg711.t1
Asue_scaffold1	AUGUSTUS	exon	2989609	2989695	.	-	.	ID=AsAtg711.t1.exon9;Parent=AsAtg711.t1
Asue_scaffold1	AUGUSTUS	mRNA	2986542	2989830	.	-	.	ID=AsAtg711.t2;Parent=AsAtg711
Asue_scaffold1	AUGUSTUS	CDS	2987394	2987443	.	-	2	ID=AsAtg711.t2.cds;Parent=AsAtg711.t2
Asue_scaffold1	AUGUSTUS	CDS	2988048	2988125	.	-	2	ID=AsAtg711.t2.cds;Parent=AsAtg711.t2
Asue_scaffold1	AUGUSTUS	CDS	2988246	2988333	.	-	0	ID=AsAtg711.t2.cds;Parent=AsAtg711.t2
Asue_scaffold1	AUGUSTUS	CDS	2988407	2988463	.	-	0	ID=AsAtg711.t2.cds;Parent=AsAtg711.t2
Asue_scaffold1	AUGUSTUS	CDS	2988607	2988656	.	-	2	ID=AsAtg711.t2.cds;Parent=AsAtg711.t2
Asue_scaffold1	AUGUSTUS	CDS	2988780	2988837	.	-	0	ID=AsAtg711.t2.cds;Parent=AsAtg711.t2
Asue_scaffold1	AUGUSTUS	CDS	2988945	2988991	.	-	2	ID=AsAtg711.t2.cds;Parent=AsAtg711.t2
Asue_scaffold1	AUGUSTUS	CDS	2989077	2989179	.	-	0	ID=AsAtg711.t2.cds;Parent=AsAtg711.t2
Asue_scaffold1	AUGUSTUS	CDS	2989259	2989333	.	-	0	ID=AsAtg711.t2.cds;Parent=AsAtg711.t2
Asue_scaffold1	AUGUSTUS	CDS	2989420	2989485	.	-	0	ID=AsAtg711.t2.cds;Parent=AsAtg711.t2
Asue_scaffold1	AUGUSTUS	CDS	2989609	2989695	.	-	0	ID=AsAtg711.t2.cds;Parent=AsAtg711.t2
Asue_scaffold1	AUGUSTUS	exon	2987394	2987443	.	-	.	ID=AsAtg711.t2.exon1;Parent=AsAtg711.t2
Asue_scaffold1	AUGUSTUS	exon	2988048	2988125	.	-	.	ID=AsAtg711.t2.exon2;Parent=AsAtg711.t2
Asue_scaffold1	AUGUSTUS	exon	2988246	2988333	.	-	.	ID=AsAtg711.t2.exon3;Parent=AsAtg711.t2
Asue_scaffold1	AUGUSTUS	exon	2988407	2988463	.	-	.	ID=AsAtg711.t2.exon4;Parent=AsAtg711.t2
Asue_scaffold1	AUGUSTUS	exon	2988607	2988656	.	-	.	ID=AsAtg711.t2.exon5;Parent=AsAtg711.t2
Asue_scaffold1	AUGUSTUS	exon	2988780	2988837	.	-	.	ID=AsAtg711.t2.exon6;Parent=AsAtg711.t2
Asue_scaffold1	AUGUSTUS	exon	2988945	2988991	.	-	.	ID=AsAtg711.t2.exon7;Parent=AsAtg711.t2
Asue_scaffold1	AUGUSTUS	exon	2989077	2989179	.	-	.	ID=AsAtg711.t2.exon8;Parent=AsAtg711.t2
Asue_scaffold1	AUGUSTUS	exon	2989259	2989333	.	-	.	ID=AsAtg711.t2.exon9;Parent=AsAtg711.t2
Asue_scaffold1	AUGUSTUS	exon	2989420	2989485	.	-	.	ID=AsAtg711.t2.exon10;Parent=AsAtg711.t2
Asue_scaffold1	AUGUSTUS	exon	2989609	2989695	.	-	.	ID=AsAtg711.t2.exon11;Parent=AsAtg711.t2
###
# start gene g712
# protein sequence = [MFKKFCLEEISSQNQVKASVQRRIRQSIQDEYPGLESVMEDLLPKKIPLIVVKCPNHLTLVVVNNVPLFFCIRDGPYM
# PTLRLLHQYPNIMKRFQVDRGAIKFVLSGANIMCPGLTSPGGVLDQEVEAERPVAIYAEGKQHALAIGFTKMSAKDIKSINKGIGVDNMHYLNDGLWK
# MERLD]
# Evidence for and against this transcript:
# % of transcript supported by hints (any source): 42.1
# CDS exons: 0/8
# CDS introns: 7/7
#      E:   7 
#      P:   6 
# 5'UTR exons and introns: 1/3
#      E:   1 
# 3'UTR exons and introns: 0/1
# hint groups fully obeyed: 14
#      E:   8 
#      P:   6 
# incompatible hint groups: 0
# end gene g712
Asue_scaffold1	AUGUSTUS	gene	2990205	2992989	.	+	.	ID=AsAtg712
Asue_scaffold1	AUGUSTUS	mRNA	2990205	2992989	.	+	.	ID=AsAtg712.t1;Parent=AsAtg712
Asue_scaffold1	AUGUSTUS	CDS	2990476	2990486	.	+	0	ID=AsAtg712.t1.cds;Parent=AsAtg712.t1
Asue_scaffold1	AUGUSTUS	CDS	2991087	2991168	.	+	1	ID=AsAtg712.t1.cds;Parent=AsAtg712.t1
Asue_scaffold1	AUGUSTUS	CDS	2991265	2991332	.	+	0	ID=AsAtg712.t1.cds;Parent=AsAtg712.t1
Asue_scaffold1	AUGUSTUS	CDS	2991434	2991531	.	+	1	ID=AsAtg712.t1.cds;Parent=AsAtg712.t1
Asue_scaffold1	AUGUSTUS	CDS	2992051	2992187	.	+	2	ID=AsAtg712.t1.cds;Parent=AsAtg712.t1
Asue_scaffold1	AUGUSTUS	CDS	2992270	2992337	.	+	0	ID=AsAtg712.t1.cds;Parent=AsAtg712.t1
Asue_scaffold1	AUGUSTUS	CDS	2992587	2992650	.	+	1	ID=AsAtg712.t1.cds;Parent=AsAtg712.t1
Asue_scaffold1	AUGUSTUS	CDS	2992768	2992785	.	+	0	ID=AsAtg712.t1.cds;Parent=AsAtg712.t1
Asue_scaffold1	AUGUSTUS	exon	2990476	2990486	.	+	.	ID=AsAtg712.t1.exon1;Parent=AsAtg712.t1
Asue_scaffold1	AUGUSTUS	exon	2991087	2991168	.	+	.	ID=AsAtg712.t1.exon2;Parent=AsAtg712.t1
Asue_scaffold1	AUGUSTUS	exon	2991265	2991332	.	+	.	ID=AsAtg712.t1.exon3;Parent=AsAtg712.t1
Asue_scaffold1	AUGUSTUS	exon	2991434	2991531	.	+	.	ID=AsAtg712.t1.exon4;Parent=AsAtg712.t1
Asue_scaffold1	AUGUSTUS	exon	2992051	2992187	.	+	.	ID=AsAtg712.t1.exon5;Parent=AsAtg712.t1
Asue_scaffold1	AUGUSTUS	exon	2992270	2992337	.	+	.	ID=AsAtg712.t1.exon6;Parent=AsAtg712.t1
Asue_scaffold1	AUGUSTUS	exon	2992587	2992650	.	+	.	ID=AsAtg712.t1.exon7;Parent=AsAtg712.t1
Asue_scaffold1	AUGUSTUS	exon	2992768	2992785	.	+	.	ID=AsAtg712.t1.exon8;Parent=AsAtg712.t1
###
# start gene g713
# protein sequence = [MEKTEESVGIRVYTTTTTQNPSPTSSRSPKPVPLSSLPMLPAGAAAGGGKGRKRRMVAKGVQKTVSKTSMLVNFLPTG
# TLLMFEMVLPTIYRDGDCNGINTLMIHLLLLLCAMSCFFFHFTDSFKASDGKIYYGFVTPRGLAVFMKPPSPGFGGGDVIAEKEIPVTDERYKLRVND
# FVHSVMSVLVFMAIAFSDRRVTGCLFPGKEKEMDQVMESFPLMVGIIFKIEKLSGKISYILSSRDLSITWSDQRHYWSWSPRSDSRFSEGVQLIMTDW
# LEIIGKIQTGALSPNTNYGAYLIMKVTSRAYGLDLVPAETSIKVGNGEKKIKSTYLSCLDNKKQQMERVFYGQREQRMATHEVVRSHRREPEVRDDGW
# MEIELGEFETGSGEGDDDKEVVMSLTEVKGYQLKGGIAIDGIEVRPKPLKVRAGTN]
# Evidence for and against this transcript:
# % of transcript supported by hints (any source): 28.6
# CDS exons: 1/3
#      P:   1 
# CDS introns: 1/2
#      E:   1 
#      P:   1 
# 5'UTR exons and introns: 0/1
# 3'UTR exons and introns: 0/1
# hint groups fully obeyed: 2
#      E:   1 
#      P:   1 
# incompatible hint groups: 2
#      P:   2 
# end gene g713
Asue_scaffold1	AUGUSTUS	gene	2993598	2996350	.	-	.	ID=AsAtg713
Asue_scaffold1	AUGUSTUS	mRNA	2993598	2996350	.	-	.	ID=AsAtg713.t1;Parent=AsAtg713
Asue_scaffold1	AUGUSTUS	CDS	2993708	2994209	.	-	1	ID=AsAtg713.t1.cds;Parent=AsAtg713.t1
Asue_scaffold1	AUGUSTUS	CDS	2994284	2994402	.	-	0	ID=AsAtg713.t1.cds;Parent=AsAtg713.t1
Asue_scaffold1	AUGUSTUS	CDS	2995608	2996273	.	-	0	ID=AsAtg713.t1.cds;Parent=AsAtg713.t1
Asue_scaffold1	AUGUSTUS	exon	2993708	2994209	.	-	.	ID=AsAtg713.t1.exon1;Parent=AsAtg713.t1
Asue_scaffold1	AUGUSTUS	exon	2994284	2994402	.	-	.	ID=AsAtg713.t1.exon2;Parent=AsAtg713.t1
Asue_scaffold1	AUGUSTUS	exon	2995608	2996273	.	-	.	ID=AsAtg713.t1.exon3;Parent=AsAtg713.t1
###
# start gene g714
# protein sequence = [MATEQQDSQLCLATILEDFLKQRNIQVSVGVDSSSLKKADETFGGRDLPVDPSDLRRYEAARWVRNTLGVVGGRDLPA
# DPSEEDFRIALRSGILLCNVLNRVKPGAVPKVVEAPNDPLVNQDGAALSAFQYFENLRNFLVFVEEMGIPTFEVSDFEKGGKSARIVECVLALKSYRE
# WKQSGGSGTWRYILNSKPTTFGIAKQYKRKDSEVPVDAVTNSPSSTPSSEQPLLDQSDSNTKNDGTASSIDAIVRAVFSDMKQEDIPVIVEDMLKSVM
# VEYERRLATQNELLLMSAGNRDKLGSGDLGRTISGNEETLSDASYGEENVTEIVNNNMEASQDSNVEELENQDYELYAISKEKTEKQQLIIERQQTHT
# EELKHDLKAVKAGLSLLQMKYQQEFTSLGKHLHGLTYAATGYQRVLEENRKLYNQVQDLKGSIRVYCRVRPFLPGQKSVLTTVDHLEDSTLSIATPSK
# YGKEGQKTFTFNKVFGPSASQEAVFADTQPLIRSVLDGYNVCIFAYGQTGSGKTFTMMGPNELTDETLGVNYRALKIRNSTQDGINVPEATLVPVSTT
# SDVIHLMNIGQKNRAVSATAMNDRSSRSHSCLTVHVQGKDLTSGVTLRGSMHLVDLAGSERIDKSEVTGDRLKEAQHINKSLSALGDVIASLSQKNNH
# IPYRNSKLTQLLQDALGGQAKTLMFIHISPELEDLGETLSTLKFAERVATVDLGAARVNKDTSEVKELKEQIASLKLALARKESGADQTQLQRPLTPD
# KLLRKKSLGVSSSFSKSANSTRQVQTKHKPSQIDDVNSIEGQSDSASSLDLQGLVGSPSWKTPPRDGKEEDMEFIIPGSEWVDKHEDEITRSSKPENR
# AHTQLEKRTSSLKREATRGVDKNKCNSSVDKGLEVRKIPYEEEANESDETATSDCSETNLMWQLNVQVNMPRPASNGSSTKLKKNQSKISRVAAETRS
# MIPSLIPTPTRTLSLGAAISSPGQTSSRHNNSTVVVKKRQNPKELRSEKVEKPFVKYGQAALAKKGEDYFLIKTDCERVPGDPSSAFSVFGIFDGHNG
# NSAAIYTKEHLLENVVSAIPQGASRDEWLQALPRALVAGFVKTDIEFQQKGETSGTTVTFVIIDGWTITVASVGDSRCILDTQGGVVSLLTVDHRLEE
# NVEERERITASGGEVGRLNVFGGNEVGPLRCWPGGLCLSRSIGDTDVGEFIVPIPHVKQVKLPDAGGRLIIASDGIWDILSSDVAAKACRGLSADLAA
# KLVVKEALRTKGLKDDTTCVVVDIVPSGHLSLAPAPMKKQNPFTSFLSRKNHMDTNNKNGNKLSAVGVVEELFEEGSAVLADRLGKDLLSNTETGLLK
# CAVCQIDESPSEDLSSNGGSIISSASKRWEGPFLCTICKKKKDAMEGKRPSKGSVTT]
# Evidence for and against this transcript:
# % of transcript supported by hints (any source): 11.3
# CDS exons: 0/26
# CDS introns: 6/25
#      E:   6 
#      P:   6 
# 5'UTR exons and introns: 0/1
# 3'UTR exons and introns: 0/1
# hint groups fully obeyed: 12
#      E:   6 
#      P:   6 
# incompatible hint groups: 0
# end gene g714
Asue_scaffold1	AUGUSTUS	gene	3000507	3010290	.	-	.	ID=AsAtg714
Asue_scaffold1	AUGUSTUS	mRNA	3000507	3010290	.	-	.	ID=AsAtg714.t1;Parent=AsAtg714
Asue_scaffold1	AUGUSTUS	CDS	3001106	3001325	.	-	1	ID=AsAtg714.t1.cds;Parent=AsAtg714.t1
Asue_scaffold1	AUGUSTUS	CDS	3001437	3001669	.	-	0	ID=AsAtg714.t1.cds;Parent=AsAtg714.t1
Asue_scaffold1	AUGUSTUS	CDS	3001753	3001878	.	-	0	ID=AsAtg714.t1.cds;Parent=AsAtg714.t1
Asue_scaffold1	AUGUSTUS	CDS	3001962	3002069	.	-	0	ID=AsAtg714.t1.cds;Parent=AsAtg714.t1
Asue_scaffold1	AUGUSTUS	CDS	3002197	3002414	.	-	2	ID=AsAtg714.t1.cds;Parent=AsAtg714.t1
Asue_scaffold1	AUGUSTUS	CDS	3002507	3002678	.	-	0	ID=AsAtg714.t1.cds;Parent=AsAtg714.t1
Asue_scaffold1	AUGUSTUS	CDS	3002757	3002901	.	-	1	ID=AsAtg714.t1.cds;Parent=AsAtg714.t1
Asue_scaffold1	AUGUSTUS	CDS	3004499	3004630	.	-	1	ID=AsAtg714.t1.cds;Parent=AsAtg714.t1
Asue_scaffold1	AUGUSTUS	CDS	3004712	3005175	.	-	0	ID=AsAtg714.t1.cds;Parent=AsAtg714.t1
Asue_scaffold1	AUGUSTUS	CDS	3005277	3005477	.	-	0	ID=AsAtg714.t1.cds;Parent=AsAtg714.t1
Asue_scaffold1	AUGUSTUS	CDS	3005573	3005736	.	-	2	ID=AsAtg714.t1.cds;Parent=AsAtg714.t1
Asue_scaffold1	AUGUSTUS	CDS	3005875	3006128	.	-	1	ID=AsAtg714.t1.cds;Parent=AsAtg714.t1
Asue_scaffold1	AUGUSTUS	CDS	3006390	3006546	.	-	2	ID=AsAtg714.t1.cds;Parent=AsAtg714.t1
Asue_scaffold1	AUGUSTUS	CDS	3006773	3006827	.	-	0	ID=AsAtg714.t1.cds;Parent=AsAtg714.t1
Asue_scaffold1	AUGUSTUS	CDS	3006922	3007028	.	-	2	ID=AsAtg714.t1.cds;Parent=AsAtg714.t1
Asue_scaffold1	AUGUSTUS	CDS	3007209	3007385	.	-	2	ID=AsAtg714.t1.cds;Parent=AsAtg714.t1
Asue_scaffold1	AUGUSTUS	CDS	3007498	3007593	.	-	2	ID=AsAtg714.t1.cds;Parent=AsAtg714.t1
Asue_scaffold1	AUGUSTUS	CDS	3007733	3007814	.	-	0	ID=AsAtg714.t1.cds;Parent=AsAtg714.t1
Asue_scaffold1	AUGUSTUS	CDS	3007920	3008084	.	-	0	ID=AsAtg714.t1.cds;Parent=AsAtg714.t1
Asue_scaffold1	AUGUSTUS	CDS	3008216	3008308	.	-	0	ID=AsAtg714.t1.cds;Parent=AsAtg714.t1
Asue_scaffold1	AUGUSTUS	CDS	3008417	3008485	.	-	0	ID=AsAtg714.t1.cds;Parent=AsAtg714.t1
Asue_scaffold1	AUGUSTUS	CDS	3008572	3008643	.	-	0	ID=AsAtg714.t1.cds;Parent=AsAtg714.t1
Asue_scaffold1	AUGUSTUS	CDS	3008727	3008975	.	-	0	ID=AsAtg714.t1.cds;Parent=AsAtg714.t1
Asue_scaffold1	AUGUSTUS	CDS	3009112	3009255	.	-	0	ID=AsAtg714.t1.cds;Parent=AsAtg714.t1
Asue_scaffold1	AUGUSTUS	CDS	3009498	3009697	.	-	2	ID=AsAtg714.t1.cds;Parent=AsAtg714.t1
Asue_scaffold1	AUGUSTUS	CDS	3009987	3010113	.	-	0	ID=AsAtg714.t1.cds;Parent=AsAtg714.t1
Asue_scaffold1	AUGUSTUS	exon	3001106	3001325	.	-	.	ID=AsAtg714.t1.exon1;Parent=AsAtg714.t1
Asue_scaffold1	AUGUSTUS	exon	3001437	3001669	.	-	.	ID=AsAtg714.t1.exon2;Parent=AsAtg714.t1
Asue_scaffold1	AUGUSTUS	exon	3001753	3001878	.	-	.	ID=AsAtg714.t1.exon3;Parent=AsAtg714.t1
Asue_scaffold1	AUGUSTUS	exon	3001962	3002069	.	-	.	ID=AsAtg714.t1.exon4;Parent=AsAtg714.t1
Asue_scaffold1	AUGUSTUS	exon	3002197	3002414	.	-	.	ID=AsAtg714.t1.exon5;Parent=AsAtg714.t1
Asue_scaffold1	AUGUSTUS	exon	3002507	3002678	.	-	.	ID=AsAtg714.t1.exon6;Parent=AsAtg714.t1
Asue_scaffold1	AUGUSTUS	exon	3002757	3002901	.	-	.	ID=AsAtg714.t1.exon7;Parent=AsAtg714.t1
Asue_scaffold1	AUGUSTUS	exon	3004499	3004630	.	-	.	ID=AsAtg714.t1.exon8;Parent=AsAtg714.t1
Asue_scaffold1	AUGUSTUS	exon	3004712	3005175	.	-	.	ID=AsAtg714.t1.exon9;Parent=AsAtg714.t1
Asue_scaffold1	AUGUSTUS	exon	3005277	3005477	.	-	.	ID=AsAtg714.t1.exon10;Parent=AsAtg714.t1
Asue_scaffold1	AUGUSTUS	exon	3005573	3005736	.	-	.	ID=AsAtg714.t1.exon11;Parent=AsAtg714.t1
Asue_scaffold1	AUGUSTUS	exon	3005875	3006128	.	-	.	ID=AsAtg714.t1.exon12;Parent=AsAtg714.t1
Asue_scaffold1	AUGUSTUS	exon	3006390	3006546	.	-	.	ID=AsAtg714.t1.exon13;Parent=AsAtg714.t1
Asue_scaffold1	AUGUSTUS	exon	3006773	3006827	.	-	.	ID=AsAtg714.t1.exon14;Parent=AsAtg714.t1
Asue_scaffold1	AUGUSTUS	exon	3006922	3007028	.	-	.	ID=AsAtg714.t1.exon15;Parent=AsAtg714.t1
Asue_scaffold1	AUGUSTUS	exon	3007209	3007385	.	-	.	ID=AsAtg714.t1.exon16;Parent=AsAtg714.t1
Asue_scaffold1	AUGUSTUS	exon	3007498	3007593	.	-	.	ID=AsAtg714.t1.exon17;Parent=AsAtg714.t1
Asue_scaffold1	AUGUSTUS	exon	3007733	3007814	.	-	.	ID=AsAtg714.t1.exon18;Parent=AsAtg714.t1
Asue_scaffold1	AUGUSTUS	exon	3007920	3008084	.	-	.	ID=AsAtg714.t1.exon19;Parent=AsAtg714.t1
Asue_scaffold1	AUGUSTUS	exon	3008216	3008308	.	-	.	ID=AsAtg714.t1.exon20;Parent=AsAtg714.t1
Asue_scaffold1	AUGUSTUS	exon	3008417	3008485	.	-	.	ID=AsAtg714.t1.exon21;Parent=AsAtg714.t1
Asue_scaffold1	AUGUSTUS	exon	3008572	3008643	.	-	.	ID=AsAtg714.t1.exon22;Parent=AsAtg714.t1
Asue_scaffold1	AUGUSTUS	exon	3008727	3008975	.	-	.	ID=AsAtg714.t1.exon23;Parent=AsAtg714.t1
Asue_scaffold1	AUGUSTUS	exon	3009112	3009255	.	-	.	ID=AsAtg714.t1.exon24;Parent=AsAtg714.t1
Asue_scaffold1	AUGUSTUS	exon	3009498	3009697	.	-	.	ID=AsAtg714.t1.exon25;Parent=AsAtg714.t1
Asue_scaffold1	AUGUSTUS	exon	3009987	3010113	.	-	.	ID=AsAtg714.t1.exon26;Parent=AsAtg714.t1
###
# start gene g715
# protein sequence = [MEIHRFMKRMVHVLLLLLAIHAHIQAVASITNTSVSAVHLKPNSILGNKTCCKIDFPVWQRELRSSXXXXXXXXXXXX
# XXXXXXXXNSGKGGSRGSSNSGGRGSSGNGNGGTGGGHSVGSGGDCFKHRGLTGTTIFLVFRLVQHQPTQHPTSEELSIGKINFKAFDLGGHQIARRV
# WKDYYAKVDAVVYLVDAYDRDRFVESKRELDALLSDEALANVPCLILGNKIDIPYASSEDELRYYLGLTNFTTGKGIVNLEDSGVRPLEVFMCSIVRK
# MGYGEGFKWLSQYIK]
# Evidence for and against this transcript:
# % of transcript supported by hints (any source): 0
# CDS exons: 0/3
# CDS introns: 0/2
# 5'UTR exons and introns: 0/1
# 3'UTR exons and introns: 0/1
# hint groups fully obeyed: 0
# incompatible hint groups: 0
# end gene g715
Asue_scaffold1	AUGUSTUS	gene	3012005	3014058	.	+	.	ID=AsAtg715
Asue_scaffold1	AUGUSTUS	mRNA	3012005	3014058	.	+	.	ID=AsAtg715.t1;Parent=AsAtg715
Asue_scaffold1	AUGUSTUS	CDS	3012058	3012474	.	+	0	ID=AsAtg715.t1.cds;Parent=AsAtg715.t1
Asue_scaffold1	AUGUSTUS	CDS	3013298	3013429	.	+	0	ID=AsAtg715.t1.cds;Parent=AsAtg715.t1
Asue_scaffold1	AUGUSTUS	CDS	3013535	3013855	.	+	0	ID=AsAtg715.t1.cds;Parent=AsAtg715.t1
Asue_scaffold1	AUGUSTUS	exon	3012058	3012474	.	+	.	ID=AsAtg715.t1.exon1;Parent=AsAtg715.t1
Asue_scaffold1	AUGUSTUS	exon	3013298	3013429	.	+	.	ID=AsAtg715.t1.exon2;Parent=AsAtg715.t1
Asue_scaffold1	AUGUSTUS	exon	3013535	3013855	.	+	.	ID=AsAtg715.t1.exon3;Parent=AsAtg715.t1
###
# start gene g716
# protein sequence = [MNSNLLSNPISSEVFTSIDLGTNSFKLLIVQAEPSGRSFVPIVRLKEPVVLSRXXXXXXXXXXXARALQSLRKFKSLI
# LSHHVSGDRIRCVATEALRRAENQEEFVDAVFEDVGLKVDVLSGEEEARLVYLGVLQFLPVFEKSVLCVDIGGGSTEFVVGKCGDVKLAVSLKLGHVN
# LTQMFMKNGIGLKEMRDYIRHTIDESRLAEKLNESDGFEVVVGSSGTIRAIENAVFSGYGADLCDFNLEGYKRDWRFGTRELSSVVAKLCSEGDEELI
# RREGFFKRRSEFIVAGAVLLEEIFKALGIEDMEVSEYALAEGVIADSLAKAFDGSYDLNANARWRSVMRLATRFNGKKRMTHAIHCAKIAKEIYLGLR
# KCNDFKVILDDKDLEYLEAACFLHNIGIITGKKGYHKQSYHIIKNGDHLHSYTAEEIELIAMLVRYQRKKFPKLDRAPLKGFTGEAKRKFIILCLITR
# LSVTLQRNENMDLQEVEFIESSEIFKLVLKRQHQEPVEVGCQDQVNKNSDESQLEKEVEHFKRDQVSEAGAVEALDSHLKNDTITMRSRGGLMEIERK
# LLRLLHGHNTRTRLPEIHAHLLRHFLHGSNLLLAHFISICGSLSNSDYANRVFSHIQNPNVLVFNAMIKCYSLVGPPLESLSFFSSMKSRGIWADEYT
# YAPLLKSCSSLSDLRFGKCVHGELIRTGFHRLGKIRIGVVELYTSXXXXXXXXXXXXXXXXXXXXXXXXXXXXXXXXXXXXXXXXXXKQMSERSIVSW
# NSMISSLSKCGRDREALELFCEMIDQGFDPDEATVVTVLPISASLGVLDTGKWIHSTAESSGLFKDFITVGNALVDFYCKSGDLEAATAIFRKMQRRN
# VVSWNTLISGSAVNGKGEFGIDLFDAMIEEGKVAPNEATFLGVLACCSYTGQVERGEELFGLMMERFKLEPRTEHYGAMVDLMSRSGRITEAFKFLKN
# MPVNANAAMWGSLLSACRSHGDVKLAEVAAMELVKIEPGNSGNYVLLSNLYAEEGRWQDVEKVRTLMKKNRLRKSTGQSTICDVSV]
# Evidence for and against this transcript:
# % of transcript supported by hints (any source): 47.1
# CDS exons: 4/8
#      P:   4 
# CDS introns: 4/7
#      E:   1 
#      P:   4 
# 5'UTR exons and introns: 0/1
# 3'UTR exons and introns: 0/1
# hint groups fully obeyed: 5
#      E:   1 
#      P:   4 
# incompatible hint groups: 4
#      P:   4 
# end gene g716
Asue_scaffold1	AUGUSTUS	gene	3014107	3019420	.	-	.	ID=AsAtg716
Asue_scaffold1	AUGUSTUS	mRNA	3014107	3019420	.	-	.	ID=AsAtg716.t1;Parent=AsAtg716
Asue_scaffold1	AUGUSTUS	CDS	3014177	3015649	.	-	0	ID=AsAtg716.t1.cds;Parent=AsAtg716.t1
Asue_scaffold1	AUGUSTUS	CDS	3015996	3016064	.	-	0	ID=AsAtg716.t1.cds;Parent=AsAtg716.t1
Asue_scaffold1	AUGUSTUS	CDS	3016884	3016991	.	-	0	ID=AsAtg716.t1.cds;Parent=AsAtg716.t1
Asue_scaffold1	AUGUSTUS	CDS	3017289	3017408	.	-	0	ID=AsAtg716.t1.cds;Parent=AsAtg716.t1
Asue_scaffold1	AUGUSTUS	CDS	3017489	3017569	.	-	0	ID=AsAtg716.t1.cds;Parent=AsAtg716.t1
Asue_scaffold1	AUGUSTUS	CDS	3017676	3017717	.	-	0	ID=AsAtg716.t1.cds;Parent=AsAtg716.t1
Asue_scaffold1	AUGUSTUS	CDS	3017895	3018047	.	-	0	ID=AsAtg716.t1.cds;Parent=AsAtg716.t1
Asue_scaffold1	AUGUSTUS	CDS	3018280	3019374	.	-	0	ID=AsAtg716.t1.cds;Parent=AsAtg716.t1
Asue_scaffold1	AUGUSTUS	exon	3014177	3015649	.	-	.	ID=AsAtg716.t1.exon1;Parent=AsAtg716.t1
Asue_scaffold1	AUGUSTUS	exon	3015996	3016064	.	-	.	ID=AsAtg716.t1.exon2;Parent=AsAtg716.t1
Asue_scaffold1	AUGUSTUS	exon	3016884	3016991	.	-	.	ID=AsAtg716.t1.exon3;Parent=AsAtg716.t1
Asue_scaffold1	AUGUSTUS	exon	3017289	3017408	.	-	.	ID=AsAtg716.t1.exon4;Parent=AsAtg716.t1
Asue_scaffold1	AUGUSTUS	exon	3017489	3017569	.	-	.	ID=AsAtg716.t1.exon5;Parent=AsAtg716.t1
Asue_scaffold1	AUGUSTUS	exon	3017676	3017717	.	-	.	ID=AsAtg716.t1.exon6;Parent=AsAtg716.t1
Asue_scaffold1	AUGUSTUS	exon	3017895	3018047	.	-	.	ID=AsAtg716.t1.exon7;Parent=AsAtg716.t1
Asue_scaffold1	AUGUSTUS	exon	3018280	3019374	.	-	.	ID=AsAtg716.t1.exon8;Parent=AsAtg716.t1
###
# start gene g717
# protein sequence = [MAKMIPSLVSLILIDGWENRWVKSEWKKDDNTAGEWKHTAGNWSGDANDKGIQTSEDYRFYAISAEFPEFSNKDKTLV
# FQFSVKHEQKLDCGGGYMKLLSGDVDQKKFGGDTPYSIMFGPDICGYSTKKVHAILTYNEANHLIKKDVPCETDQLTHVYTFILRPDATYSILIDNVE
# KQTGSLYSDWDLLPPKKIKDPSAKKPEDWDEQEYISDPEDKKPDGYDDIPKEIPDTDSKKPEDWDDEEDGEWTAPTIPNPEYMGEWKPKQIKNPNYKG
# KWEAPLIDNPDFKDDPELYVFPKLKYVGLELWQVKSGSLFDNVLICDDPDYAKKLADETWGKLKDAEKAAFDEAEKKNEEEESKDAPAESDAEDEPED
# DEGGDDSDSESKAEETKSEDSEETSEKDATAHDEL]
# Evidence for and against this transcript:
# % of transcript supported by hints (any source): 40.7
# CDS exons: 0/13
# CDS introns: 11/12
#      E:  11 
#      P:  11 
# 5'UTR exons and introns: 0/1
# 3'UTR exons and introns: 0/1
# hint groups fully obeyed: 22
#      E:  11 
#      P:  11 
# incompatible hint groups: 0
# end gene g717
Asue_scaffold1	AUGUSTUS	gene	3020816	3024620	.	-	.	ID=AsAtg717
Asue_scaffold1	AUGUSTUS	mRNA	3020816	3024620	.	-	.	ID=AsAtg717.t1;Parent=AsAtg717
Asue_scaffold1	AUGUSTUS	CDS	3021141	3021152	.	-	0	ID=AsAtg717.t1.cds;Parent=AsAtg717.t1
Asue_scaffold1	AUGUSTUS	CDS	3021250	3021366	.	-	0	ID=AsAtg717.t1.cds;Parent=AsAtg717.t1
Asue_scaffold1	AUGUSTUS	CDS	3021451	3021480	.	-	0	ID=AsAtg717.t1.cds;Parent=AsAtg717.t1
Asue_scaffold1	AUGUSTUS	CDS	3021642	3021689	.	-	0	ID=AsAtg717.t1.cds;Parent=AsAtg717.t1
Asue_scaffold1	AUGUSTUS	CDS	3021782	3021877	.	-	0	ID=AsAtg717.t1.cds;Parent=AsAtg717.t1
Asue_scaffold1	AUGUSTUS	CDS	3021963	3022030	.	-	2	ID=AsAtg717.t1.cds;Parent=AsAtg717.t1
Asue_scaffold1	AUGUSTUS	CDS	3022538	3022595	.	-	0	ID=AsAtg717.t1.cds;Parent=AsAtg717.t1
Asue_scaffold1	AUGUSTUS	CDS	3022678	3022764	.	-	0	ID=AsAtg717.t1.cds;Parent=AsAtg717.t1
Asue_scaffold1	AUGUSTUS	CDS	3022851	3022955	.	-	0	ID=AsAtg717.t1.cds;Parent=AsAtg717.t1
Asue_scaffold1	AUGUSTUS	CDS	3023129	3023387	.	-	1	ID=AsAtg717.t1.cds;Parent=AsAtg717.t1
Asue_scaffold1	AUGUSTUS	CDS	3023485	3023677	.	-	2	ID=AsAtg717.t1.cds;Parent=AsAtg717.t1
Asue_scaffold1	AUGUSTUS	CDS	3023772	3023879	.	-	2	ID=AsAtg717.t1.cds;Parent=AsAtg717.t1
Asue_scaffold1	AUGUSTUS	CDS	3024536	3024578	.	-	0	ID=AsAtg717.t1.cds;Parent=AsAtg717.t1
Asue_scaffold1	AUGUSTUS	exon	3021141	3021152	.	-	.	ID=AsAtg717.t1.exon1;Parent=AsAtg717.t1
Asue_scaffold1	AUGUSTUS	exon	3021250	3021366	.	-	.	ID=AsAtg717.t1.exon2;Parent=AsAtg717.t1
Asue_scaffold1	AUGUSTUS	exon	3021451	3021480	.	-	.	ID=AsAtg717.t1.exon3;Parent=AsAtg717.t1
Asue_scaffold1	AUGUSTUS	exon	3021642	3021689	.	-	.	ID=AsAtg717.t1.exon4;Parent=AsAtg717.t1
Asue_scaffold1	AUGUSTUS	exon	3021782	3021877	.	-	.	ID=AsAtg717.t1.exon5;Parent=AsAtg717.t1
Asue_scaffold1	AUGUSTUS	exon	3021963	3022030	.	-	.	ID=AsAtg717.t1.exon6;Parent=AsAtg717.t1
Asue_scaffold1	AUGUSTUS	exon	3022538	3022595	.	-	.	ID=AsAtg717.t1.exon7;Parent=AsAtg717.t1
Asue_scaffold1	AUGUSTUS	exon	3022678	3022764	.	-	.	ID=AsAtg717.t1.exon8;Parent=AsAtg717.t1
Asue_scaffold1	AUGUSTUS	exon	3022851	3022955	.	-	.	ID=AsAtg717.t1.exon9;Parent=AsAtg717.t1
Asue_scaffold1	AUGUSTUS	exon	3023129	3023387	.	-	.	ID=AsAtg717.t1.exon10;Parent=AsAtg717.t1
Asue_scaffold1	AUGUSTUS	exon	3023485	3023677	.	-	.	ID=AsAtg717.t1.exon11;Parent=AsAtg717.t1
Asue_scaffold1	AUGUSTUS	exon	3023772	3023879	.	-	.	ID=AsAtg717.t1.exon12;Parent=AsAtg717.t1
Asue_scaffold1	AUGUSTUS	exon	3024536	3024578	.	-	.	ID=AsAtg717.t1.exon13;Parent=AsAtg717.t1
###
# start gene g718
# protein sequence = [MAAHATSEPAVNLPATQFESQVTEPFGVTLLVRHLPDGIPHDIVSRLFSQYGASAVRPCSGGKLRNAAFVDFKNEAFA
# SQAHRQLNGLRFLGKVLQVQRANKPNDNKKSRQIEESVTKGNAFSTVSTNNDSKSGQILSGEPIAPKLGIDYPFPPHLQYAYPPPDANILANITNALI
# AVPPLYTQVLHLMNKMNLPPPFRLALPTPPLPKAGPQQTDLEHQSSSESEMESDEDIGTSKSGRKRARHGFLVGLGMDKDVPHETVGVKPSSLTPKEI
# PRIRKNKHVMQIKITSKVTQDEYKEESENEDPADEPKEKDSNLKPFASLEELEKGRLPPQDILSLPMFKNYTAGNPSVVLYIKNLAKDVVIDDFYYIF
# GSQFESSEVAKSSLGVRLMQEGRMRGQAFLTFPSVEVAHRALNLVNGFVFKGKPMIIQFGRTPGAAKPNE]
# Evidence for and against this transcript:
# % of transcript supported by hints (any source): 65.2
# CDS exons: 5/11
#      P:   5 
# CDS introns: 10/10
#      E:  10 
#      P:  10 
# 5'UTR exons and introns: 0/1
# 3'UTR exons and introns: 0/1
# hint groups fully obeyed: 20
#      E:  10 
#      P:  10 
# incompatible hint groups: 5
#      P:   5 
# end gene g718
Asue_scaffold1	AUGUSTUS	gene	3027320	3030560	.	-	.	ID=AsAtg718
Asue_scaffold1	AUGUSTUS	mRNA	3027320	3030560	.	-	.	ID=AsAtg718.t1;Parent=AsAtg718
Asue_scaffold1	AUGUSTUS	CDS	3027560	3027646	.	-	0	ID=AsAtg718.t1.cds;Parent=AsAtg718.t1
Asue_scaffold1	AUGUSTUS	CDS	3027800	3027865	.	-	0	ID=AsAtg718.t1.cds;Parent=AsAtg718.t1
Asue_scaffold1	AUGUSTUS	CDS	3027945	3028003	.	-	2	ID=AsAtg718.t1.cds;Parent=AsAtg718.t1
Asue_scaffold1	AUGUSTUS	CDS	3028134	3028221	.	-	0	ID=AsAtg718.t1.cds;Parent=AsAtg718.t1
Asue_scaffold1	AUGUSTUS	CDS	3028528	3028701	.	-	0	ID=AsAtg718.t1.cds;Parent=AsAtg718.t1
Asue_scaffold1	AUGUSTUS	CDS	3028774	3028935	.	-	0	ID=AsAtg718.t1.cds;Parent=AsAtg718.t1
Asue_scaffold1	AUGUSTUS	CDS	3029181	3029321	.	-	0	ID=AsAtg718.t1.cds;Parent=AsAtg718.t1
Asue_scaffold1	AUGUSTUS	CDS	3029463	3029544	.	-	1	ID=AsAtg718.t1.cds;Parent=AsAtg718.t1
Asue_scaffold1	AUGUSTUS	CDS	3029700	3029909	.	-	1	ID=AsAtg718.t1.cds;Parent=AsAtg718.t1
Asue_scaffold1	AUGUSTUS	CDS	3030012	3030083	.	-	1	ID=AsAtg718.t1.cds;Parent=AsAtg718.t1
Asue_scaffold1	AUGUSTUS	CDS	3030298	3030485	.	-	0	ID=AsAtg718.t1.cds;Parent=AsAtg718.t1
Asue_scaffold1	AUGUSTUS	exon	3027560	3027646	.	-	.	ID=AsAtg718.t1.exon1;Parent=AsAtg718.t1
Asue_scaffold1	AUGUSTUS	exon	3027800	3027865	.	-	.	ID=AsAtg718.t1.exon2;Parent=AsAtg718.t1
Asue_scaffold1	AUGUSTUS	exon	3027945	3028003	.	-	.	ID=AsAtg718.t1.exon3;Parent=AsAtg718.t1
Asue_scaffold1	AUGUSTUS	exon	3028134	3028221	.	-	.	ID=AsAtg718.t1.exon4;Parent=AsAtg718.t1
Asue_scaffold1	AUGUSTUS	exon	3028528	3028701	.	-	.	ID=AsAtg718.t1.exon5;Parent=AsAtg718.t1
Asue_scaffold1	AUGUSTUS	exon	3028774	3028935	.	-	.	ID=AsAtg718.t1.exon6;Parent=AsAtg718.t1
Asue_scaffold1	AUGUSTUS	exon	3029181	3029321	.	-	.	ID=AsAtg718.t1.exon7;Parent=AsAtg718.t1
Asue_scaffold1	AUGUSTUS	exon	3029463	3029544	.	-	.	ID=AsAtg718.t1.exon8;Parent=AsAtg718.t1
Asue_scaffold1	AUGUSTUS	exon	3029700	3029909	.	-	.	ID=AsAtg718.t1.exon9;Parent=AsAtg718.t1
Asue_scaffold1	AUGUSTUS	exon	3030012	3030083	.	-	.	ID=AsAtg718.t1.exon10;Parent=AsAtg718.t1
Asue_scaffold1	AUGUSTUS	exon	3030298	3030485	.	-	.	ID=AsAtg718.t1.exon11;Parent=AsAtg718.t1
###
# start gene g719
# protein sequence = [MGCQDEQLVQTICDLYEKISKLESLKPSEDVNILFKQLVSTCIPPNPNIDVTKMCDRVQEIRLNLIKICGLAEGHLEN
# HFSSILTSYQDNPLHHLNIFPYYNNYLKLGKLEFDLLEQNLNGFVPKSVAFIGSGPLPLTSIVLASFHLKDTIFHNFDIDPSANSLASLLVSSDPDIS
# QRMFFHTVDIMDVTESLKSFDVVFLAALVGMNKEEKVKVIEHLQKHMAPGAVLMLRSAHGPRAFLYPIVEPCDLQGFEVLSIYHPTDDVINSVVISKK
# HPVVSIGNVGGPNSCLLKPCNCSKTHAKMNKNMMIEEFGAREEQLS]
# Evidence for and against this transcript:
# % of transcript supported by hints (any source): 0
# CDS exons: 0/1
# CDS introns: 0/0
# 5'UTR exons and introns: 0/1
# 3'UTR exons and introns: 0/1
# hint groups fully obeyed: 0
# incompatible hint groups: 0
# end gene g719
Asue_scaffold1	AUGUSTUS	gene	3032835	3034302	.	+	.	ID=AsAtg719
Asue_scaffold1	AUGUSTUS	mRNA	3032835	3034302	.	+	.	ID=AsAtg719.t1;Parent=AsAtg719
Asue_scaffold1	AUGUSTUS	CDS	3032875	3033837	.	+	0	ID=AsAtg719.t1.cds;Parent=AsAtg719.t1
Asue_scaffold1	AUGUSTUS	exon	3032875	3033837	.	+	.	ID=AsAtg719.t1.exon1;Parent=AsAtg719.t1
###
# start gene g720
# protein sequence = [MVESLFPSIENTSESSRRKKPRISETAEAEIEARRVNEESLKRWKTNRVQQIYACKLVEALRRVRQRSSTTSNNETDK
# LVSSAAREIRDTADRVLAASARGTTRWSRAILASRVRAKLKKHRKAKKSTGNCKSRKGLTETNRIKLPAVERKLKILGRLVPGCRKVSVPNLLDEATD
# YIAALEMQVRAMEALAELLTAAAPRTTLTGT]
# Evidence for and against this transcript:
# % of transcript supported by hints (any source): 0
# CDS exons: 0/1
# CDS introns: 0/0
# 5'UTR exons and introns: 0/1
# 3'UTR exons and introns: 0/1
# hint groups fully obeyed: 0
# incompatible hint groups: 0
# end gene g720
Asue_scaffold1	AUGUSTUS	gene	3037295	3038267	.	+	.	ID=AsAtg720
Asue_scaffold1	AUGUSTUS	mRNA	3037295	3038267	.	+	.	ID=AsAtg720.t1;Parent=AsAtg720
Asue_scaffold1	AUGUSTUS	CDS	3037432	3038055	.	+	0	ID=AsAtg720.t1.cds;Parent=AsAtg720.t1
Asue_scaffold1	AUGUSTUS	exon	3037432	3038055	.	+	.	ID=AsAtg720.t1.exon1;Parent=AsAtg720.t1
###
# start gene g721
# protein sequence = [MSLRPSTRAELRKKIYKTGVDADEARRRREDNLVEIRKNKREDSXXXXXXXXXXXXXXXXXXXXXXXXQTAAAVEKRL
# EGIPMMVQGVYSDDPQAQLEATTQFRKLLSIERSPPIDEVIKAGVIPRFVEFLGRHDHPQLQFEAAWALTNVASGTSDHTRVVIEQGAVPIFVKLLTS
# ASDDVREQAVWALGNVAGDSPNCRNLVLNYGALEPLLAQLNENSKLSMLRNATWTLSNFCRGKPPTPFEQVKPALPILRQLIYLNDEEVLTDACWALS
# YLSDGPNDKIQAVIEAGVCPRLVELLGHQSPTVLIPALRTVGNIVTGDDSQTQFIIESGVLPHLYNLLTQNHKKSIKKEACWTISNITAGNKLQIEAV
# VGAGIILPLVHLLQNAEFDIKKEAAWAISNATSGGSHEQIQYLVTQGCIKPLCDLLICPDPRIVTVCLEGLENILKVGEADKEMGLNSGVNLYAQIIE
# ESDGLDKVENLQSHDNNEIYEKAVKILERYWAEEEEEQILQDGGNDNSQQAFNFGNNPAAPVGGFKFA]
# Evidence for and against this transcript:
# % of transcript supported by hints (any source): 42.9
# CDS exons: 0/10
# CDS introns: 9/9
#      E:   9 
#      P:   9 
# 5'UTR exons and introns: 0/1
# 3'UTR exons and introns: 0/1
# hint groups fully obeyed: 18
#      E:   9 
#      P:   9 
# incompatible hint groups: 0
# end gene g721
Asue_scaffold1	AUGUSTUS	gene	3042334	3046074	.	+	.	ID=AsAtg721
Asue_scaffold1	AUGUSTUS	mRNA	3042334	3046074	.	+	.	ID=AsAtg721.t1;Parent=AsAtg721
Asue_scaffold1	AUGUSTUS	CDS	3042432	3042662	.	+	0	ID=AsAtg721.t1.cds;Parent=AsAtg721.t1
Asue_scaffold1	AUGUSTUS	CDS	3043073	3043169	.	+	0	ID=AsAtg721.t1.cds;Parent=AsAtg721.t1
Asue_scaffold1	AUGUSTUS	CDS	3043271	3043362	.	+	2	ID=AsAtg721.t1.cds;Parent=AsAtg721.t1
Asue_scaffold1	AUGUSTUS	CDS	3043463	3043594	.	+	0	ID=AsAtg721.t1.cds;Parent=AsAtg721.t1
Asue_scaffold1	AUGUSTUS	CDS	3043819	3044004	.	+	0	ID=AsAtg721.t1.cds;Parent=AsAtg721.t1
Asue_scaffold1	AUGUSTUS	CDS	3044153	3044316	.	+	0	ID=AsAtg721.t1.cds;Parent=AsAtg721.t1
Asue_scaffold1	AUGUSTUS	CDS	3044564	3044642	.	+	1	ID=AsAtg721.t1.cds;Parent=AsAtg721.t1
Asue_scaffold1	AUGUSTUS	CDS	3044727	3044855	.	+	0	ID=AsAtg721.t1.cds;Parent=AsAtg721.t1
Asue_scaffold1	AUGUSTUS	CDS	3045128	3045255	.	+	0	ID=AsAtg721.t1.cds;Parent=AsAtg721.t1
Asue_scaffold1	AUGUSTUS	CDS	3045381	3045759	.	+	1	ID=AsAtg721.t1.cds;Parent=AsAtg721.t1
Asue_scaffold1	AUGUSTUS	exon	3042432	3042662	.	+	.	ID=AsAtg721.t1.exon1;Parent=AsAtg721.t1
Asue_scaffold1	AUGUSTUS	exon	3043073	3043169	.	+	.	ID=AsAtg721.t1.exon2;Parent=AsAtg721.t1
Asue_scaffold1	AUGUSTUS	exon	3043271	3043362	.	+	.	ID=AsAtg721.t1.exon3;Parent=AsAtg721.t1
Asue_scaffold1	AUGUSTUS	exon	3043463	3043594	.	+	.	ID=AsAtg721.t1.exon4;Parent=AsAtg721.t1
Asue_scaffold1	AUGUSTUS	exon	3043819	3044004	.	+	.	ID=AsAtg721.t1.exon5;Parent=AsAtg721.t1
Asue_scaffold1	AUGUSTUS	exon	3044153	3044316	.	+	.	ID=AsAtg721.t1.exon6;Parent=AsAtg721.t1
Asue_scaffold1	AUGUSTUS	exon	3044564	3044642	.	+	.	ID=AsAtg721.t1.exon7;Parent=AsAtg721.t1
Asue_scaffold1	AUGUSTUS	exon	3044727	3044855	.	+	.	ID=AsAtg721.t1.exon8;Parent=AsAtg721.t1
Asue_scaffold1	AUGUSTUS	exon	3045128	3045255	.	+	.	ID=AsAtg721.t1.exon9;Parent=AsAtg721.t1
Asue_scaffold1	AUGUSTUS	exon	3045381	3045759	.	+	.	ID=AsAtg721.t1.exon10;Parent=AsAtg721.t1
###
# start gene g722
# protein sequence = [MGTSSCGDHEKQRIEDEEQYGVLLYYKYTSVPDLDELVSFYESSCNSLGLLGRVRLSPKGVNVTVGGKLTALEEHIAA
# AKSNCLFEGTDFKLASCHHPLNDKVAEECGFTSLSIRVVEELVTFSPCPPLKPPEISNAGKHLSAAEFHSVLQSANGKSENKELVLLDARNLYETRIG
# KFESENVETLDPEIRQYSDLPTWIDQNAEKMKGKNVLMYCTGGIRCEMASAYIRSKGAGFENTFQLYGGIQRYLEQFPSGGFFKGKNFVFDHRISVGS
# SKEDIIGSCLLCNNTFDDYSPRCRCRLCRMLVLVCNHCRVKGDIYICELCRKHGKGEVPLSLDPLNQPSESNGDNTRRKLRILCLHGFRQNASSFKGR
# TGSLAKKLKNIAELVFIDAPHELQFIYQTATPPSGVCNKKFAWLVSSDFDKPSETGWTVAQCQFDPLQYQTQTEGFDKSLTYLKTAFEEKGPFDGILG
# FSQGAAMAAAVCGKQEQLVGEIDFRFCVLCSGFTPWPLLEMKEKRSIKCPSLHIFGSQPGKDRQIVTQASSDLAGLFEDGCATIVEHDFGHIIPTKSP
# YIDEIKAFLYQFI]
# Evidence for and against this transcript:
# % of transcript supported by hints (any source): 15.8
# CDS exons: 0/9
# CDS introns: 3/8
#      E:   3 
# 5'UTR exons and introns: 0/1
# 3'UTR exons and introns: 0/1
# hint groups fully obeyed: 3
#      E:   3 
# incompatible hint groups: 0
# end gene g722
Asue_scaffold1	AUGUSTUS	gene	3046081	3049199	.	-	.	ID=AsAtg722
Asue_scaffold1	AUGUSTUS	mRNA	3046081	3049199	.	-	.	ID=AsAtg722.t1;Parent=AsAtg722
Asue_scaffold1	AUGUSTUS	CDS	3046135	3046841	.	-	2	ID=AsAtg722.t1.cds;Parent=AsAtg722.t1
Asue_scaffold1	AUGUSTUS	CDS	3046954	3047053	.	-	0	ID=AsAtg722.t1.cds;Parent=AsAtg722.t1
Asue_scaffold1	AUGUSTUS	CDS	3047130	3047262	.	-	1	ID=AsAtg722.t1.cds;Parent=AsAtg722.t1
Asue_scaffold1	AUGUSTUS	CDS	3047352	3047434	.	-	0	ID=AsAtg722.t1.cds;Parent=AsAtg722.t1
Asue_scaffold1	AUGUSTUS	CDS	3047513	3047594	.	-	1	ID=AsAtg722.t1.cds;Parent=AsAtg722.t1
Asue_scaffold1	AUGUSTUS	CDS	3047681	3047861	.	-	2	ID=AsAtg722.t1.cds;Parent=AsAtg722.t1
Asue_scaffold1	AUGUSTUS	CDS	3047954	3048059	.	-	0	ID=AsAtg722.t1.cds;Parent=AsAtg722.t1
Asue_scaffold1	AUGUSTUS	CDS	3048482	3048643	.	-	0	ID=AsAtg722.t1.cds;Parent=AsAtg722.t1
Asue_scaffold1	AUGUSTUS	CDS	3048988	3049179	.	-	0	ID=AsAtg722.t1.cds;Parent=AsAtg722.t1
Asue_scaffold1	AUGUSTUS	exon	3046135	3046841	.	-	.	ID=AsAtg722.t1.exon1;Parent=AsAtg722.t1
Asue_scaffold1	AUGUSTUS	exon	3046954	3047053	.	-	.	ID=AsAtg722.t1.exon2;Parent=AsAtg722.t1
Asue_scaffold1	AUGUSTUS	exon	3047130	3047262	.	-	.	ID=AsAtg722.t1.exon3;Parent=AsAtg722.t1
Asue_scaffold1	AUGUSTUS	exon	3047352	3047434	.	-	.	ID=AsAtg722.t1.exon4;Parent=AsAtg722.t1
Asue_scaffold1	AUGUSTUS	exon	3047513	3047594	.	-	.	ID=AsAtg722.t1.exon5;Parent=AsAtg722.t1
Asue_scaffold1	AUGUSTUS	exon	3047681	3047861	.	-	.	ID=AsAtg722.t1.exon6;Parent=AsAtg722.t1
Asue_scaffold1	AUGUSTUS	exon	3047954	3048059	.	-	.	ID=AsAtg722.t1.exon7;Parent=AsAtg722.t1
Asue_scaffold1	AUGUSTUS	exon	3048482	3048643	.	-	.	ID=AsAtg722.t1.exon8;Parent=AsAtg722.t1
Asue_scaffold1	AUGUSTUS	exon	3048988	3049179	.	-	.	ID=AsAtg722.t1.exon9;Parent=AsAtg722.t1
###
# start gene g723
# protein sequence = [MXXXXXXXXXPNSGFXXXXXXXXXTMAAVEEVDDVGRTIEEETVCEKRERGEEAETLTPWEQHSSIISIPRFDYKAPS
# SLLHHSHSGFLVTCNIKREKSATKEVMSILGKYIGSMHEEKPEVLNSTASKKQKVCAQETEEGGEKTVPLENDALQETGENPNVEDLKLANEEHNSLM
# SLVKLTKSGLLLFTFPVENSPNTTNIVSRVFQSMESGALKAPIWCHRIFPVQATCGLTEKELRETVSKLVQRFVNDKDNTLSKPVKFAAGYQRRGAEE
# TKGKIRKDASDVLVQCPLLDRIKCFETVAAGVKDIVPDSVVDLKSPELCVLVELLPLSRISSGSFVAAVSVLPHRFVSTKPKLCIKPLVPESKHKKGP
# N]
# Evidence for and against this transcript:
# % of transcript supported by hints (any source): 86.7
# CDS exons: 7/7
#      P:   7 
# CDS introns: 6/6
#      E:   5 
#      P:   6 
# 5'UTR exons and introns: 0/1
# 3'UTR exons and introns: 0/1
# hint groups fully obeyed: 13
#      E:   5 
#      P:   8 
# incompatible hint groups: 8
#      P:   8 (AT1G09290.1,TRINITY_GG_35_c1977_g1_i1,TRINITY_GG_35_c2757_g1_i1)
# end gene g723
Asue_scaffold1	AUGUSTUS	gene	3049356	3051879	.	-	.	ID=AsAtg723
Asue_scaffold1	AUGUSTUS	mRNA	3049356	3051879	.	-	.	ID=AsAtg723.t1;Parent=AsAtg723
Asue_scaffold1	AUGUSTUS	CDS	3049608	3049766	.	-	0	ID=AsAtg723.t1.cds;Parent=AsAtg723.t1
Asue_scaffold1	AUGUSTUS	CDS	3049852	3050028	.	-	0	ID=AsAtg723.t1.cds;Parent=AsAtg723.t1
Asue_scaffold1	AUGUSTUS	CDS	3050118	3050247	.	-	1	ID=AsAtg723.t1.cds;Parent=AsAtg723.t1
Asue_scaffold1	AUGUSTUS	CDS	3050567	3050753	.	-	2	ID=AsAtg723.t1.cds;Parent=AsAtg723.t1
Asue_scaffold1	AUGUSTUS	CDS	3050848	3050986	.	-	0	ID=AsAtg723.t1.cds;Parent=AsAtg723.t1
Asue_scaffold1	AUGUSTUS	CDS	3051186	3051232	.	-	2	ID=AsAtg723.t1.cds;Parent=AsAtg723.t1
Asue_scaffold1	AUGUSTUS	CDS	3051434	3051716	.	-	0	ID=AsAtg723.t1.cds;Parent=AsAtg723.t1
Asue_scaffold1	AUGUSTUS	exon	3049608	3049766	.	-	.	ID=AsAtg723.t1.exon1;Parent=AsAtg723.t1
Asue_scaffold1	AUGUSTUS	exon	3049852	3050028	.	-	.	ID=AsAtg723.t1.exon2;Parent=AsAtg723.t1
Asue_scaffold1	AUGUSTUS	exon	3050118	3050247	.	-	.	ID=AsAtg723.t1.exon3;Parent=AsAtg723.t1
Asue_scaffold1	AUGUSTUS	exon	3050567	3050753	.	-	.	ID=AsAtg723.t1.exon4;Parent=AsAtg723.t1
Asue_scaffold1	AUGUSTUS	exon	3050848	3050986	.	-	.	ID=AsAtg723.t1.exon5;Parent=AsAtg723.t1
Asue_scaffold1	AUGUSTUS	exon	3051186	3051232	.	-	.	ID=AsAtg723.t1.exon6;Parent=AsAtg723.t1
Asue_scaffold1	AUGUSTUS	exon	3051434	3051716	.	-	.	ID=AsAtg723.t1.exon7;Parent=AsAtg723.t1
###
# start gene g724
# protein sequence = [MLITCVSSTDTVSTCALKSTERHVLFKMGFQVVSRNAYSTQTVRDIGQPTPASHPHLMAEGEVTPGIRIEEYIGRRKK
# LVELLPENSLAIISSAPVKMMTDVVPYTFRQDADYLYLTGCQQPGGVAVLSDERGLCMFMPESTPKDIAWEGEVAGVDAASEVFKADQAYPISKLPEI
# LSDMIRHSSKVFHNVQSASQRYTNLDDFQNSASLGKVKTLSSLTHELRLIKSPAELKLMRESASIACQGLLKTMLHSKGFPDEGILSAQVEYECRVRG
# AQRMAFNPVVGGGSNASVIHYSRNDQRIKDGDLVLMDMGCELHGYVSDLTRTWPPCGKFSSVQEELYDLILQTNKECIKQCKPGTTIRQLNTYSTELL
# CDGLMKMGILKSRRLYHQLNPTSIGHYLGMDVHDSSAVGYDRPLQPGFVITIEPGVYIPSSFDCPERFQGIGIRIEDDVLITETGYEVLTGSMPKEIK
# HIETLLNNHCHDNSARSFASFSLQAKPKDIELLRESFKTAKTKYKETEMGLVTEEVRAKAEMYTGDEICREKTKCFLKEISMPNGLLPLKDIEEVGYD
# RESGVVWLKQKKSITHKFTEIDKLVSYGTEVTAIVETGKIKKLTGVKAKELLIWVTINEIYTEEPPTKITFKTPTTLSRTFPVTAFIVPEEPAKEEPA
# KEEPAKEKSSEATEAKEAVAIKEAVAVKEAA]
# Evidence for and against this transcript:
# % of transcript supported by hints (any source): 82.8
# CDS exons: 13/14
#      P:  13 
# CDS introns: 11/13
#      E:   7 
#      P:  11 
# 5'UTR exons and introns: 0/1
# 3'UTR exons and introns: 0/1
# hint groups fully obeyed: 19
#      E:   7 
#      P:  12 
# incompatible hint groups: 17
#      P:  17 (TRINITY_GG_35_c2757_g1_i1,AT1G09300.1,AT1G09300.2,TRINITY_GG_35_c1761_g1_i1,AT1G09310.1,...)
# end gene g724
Asue_scaffold1	AUGUSTUS	gene	3052174	3057742	.	+	.	ID=AsAtg724
Asue_scaffold1	AUGUSTUS	mRNA	3052174	3057742	.	+	.	ID=AsAtg724.t1;Parent=AsAtg724
Asue_scaffold1	AUGUSTUS	CDS	3052194	3052361	.	+	0	ID=AsAtg724.t1.cds;Parent=AsAtg724.t1
Asue_scaffold1	AUGUSTUS	CDS	3052441	3052704	.	+	0	ID=AsAtg724.t1.cds;Parent=AsAtg724.t1
Asue_scaffold1	AUGUSTUS	CDS	3052794	3052886	.	+	0	ID=AsAtg724.t1.cds;Parent=AsAtg724.t1
Asue_scaffold1	AUGUSTUS	CDS	3052999	3053205	.	+	0	ID=AsAtg724.t1.cds;Parent=AsAtg724.t1
Asue_scaffold1	AUGUSTUS	CDS	3053701	3053804	.	+	0	ID=AsAtg724.t1.cds;Parent=AsAtg724.t1
Asue_scaffold1	AUGUSTUS	CDS	3053919	3053985	.	+	1	ID=AsAtg724.t1.cds;Parent=AsAtg724.t1
Asue_scaffold1	AUGUSTUS	CDS	3054067	3054174	.	+	0	ID=AsAtg724.t1.cds;Parent=AsAtg724.t1
Asue_scaffold1	AUGUSTUS	CDS	3054538	3054630	.	+	0	ID=AsAtg724.t1.cds;Parent=AsAtg724.t1
Asue_scaffold1	AUGUSTUS	CDS	3054927	3055011	.	+	0	ID=AsAtg724.t1.cds;Parent=AsAtg724.t1
Asue_scaffold1	AUGUSTUS	CDS	3055218	3055288	.	+	2	ID=AsAtg724.t1.cds;Parent=AsAtg724.t1
Asue_scaffold1	AUGUSTUS	CDS	3055614	3055669	.	+	0	ID=AsAtg724.t1.cds;Parent=AsAtg724.t1
Asue_scaffold1	AUGUSTUS	CDS	3055849	3056015	.	+	1	ID=AsAtg724.t1.cds;Parent=AsAtg724.t1
Asue_scaffold1	AUGUSTUS	CDS	3056181	3056214	.	+	2	ID=AsAtg724.t1.cds;Parent=AsAtg724.t1
Asue_scaffold1	AUGUSTUS	CDS	3057001	3057577	.	+	1	ID=AsAtg724.t1.cds;Parent=AsAtg724.t1
Asue_scaffold1	AUGUSTUS	exon	3052194	3052361	.	+	.	ID=AsAtg724.t1.exon1;Parent=AsAtg724.t1
Asue_scaffold1	AUGUSTUS	exon	3052441	3052704	.	+	.	ID=AsAtg724.t1.exon2;Parent=AsAtg724.t1
Asue_scaffold1	AUGUSTUS	exon	3052794	3052886	.	+	.	ID=AsAtg724.t1.exon3;Parent=AsAtg724.t1
Asue_scaffold1	AUGUSTUS	exon	3052999	3053205	.	+	.	ID=AsAtg724.t1.exon4;Parent=AsAtg724.t1
Asue_scaffold1	AUGUSTUS	exon	3053701	3053804	.	+	.	ID=AsAtg724.t1.exon5;Parent=AsAtg724.t1
Asue_scaffold1	AUGUSTUS	exon	3053919	3053985	.	+	.	ID=AsAtg724.t1.exon6;Parent=AsAtg724.t1
Asue_scaffold1	AUGUSTUS	exon	3054067	3054174	.	+	.	ID=AsAtg724.t1.exon7;Parent=AsAtg724.t1
Asue_scaffold1	AUGUSTUS	exon	3054538	3054630	.	+	.	ID=AsAtg724.t1.exon8;Parent=AsAtg724.t1
Asue_scaffold1	AUGUSTUS	exon	3054927	3055011	.	+	.	ID=AsAtg724.t1.exon9;Parent=AsAtg724.t1
Asue_scaffold1	AUGUSTUS	exon	3055218	3055288	.	+	.	ID=AsAtg724.t1.exon10;Parent=AsAtg724.t1
Asue_scaffold1	AUGUSTUS	exon	3055614	3055669	.	+	.	ID=AsAtg724.t1.exon11;Parent=AsAtg724.t1
Asue_scaffold1	AUGUSTUS	exon	3055849	3056015	.	+	.	ID=AsAtg724.t1.exon12;Parent=AsAtg724.t1
Asue_scaffold1	AUGUSTUS	exon	3056181	3056214	.	+	.	ID=AsAtg724.t1.exon13;Parent=AsAtg724.t1
Asue_scaffold1	AUGUSTUS	exon	3057001	3057577	.	+	.	ID=AsAtg724.t1.exon14;Parent=AsAtg724.t1
###
# start gene g725
# protein sequence = [MLRPRRSLGVSSPAKQRKKAAPKNSMATRANRKRLPSYLKPGSAVEISSDEIGFRGSWYMGKVITIPSSSDKDSVKCQ
# VEYTTLFFDKEGTKPLKEVVDMSQLRPPAPPMSEIEKKKKIVVGEEVDAFYNDGWWEGDVTEVLDDGKFSVFFRSSKEQIRFRKDELRFHREWVDGAW
# KPPLEETEEEEDESEEDKLDDSEDEEDILARVDLETTRAIAKQMFSSGTVVEVSSDEEGFQGCWFAAKVVEPVGEDKFLVEYRDLREKDGIEPLKEET
# DFLHIRPPPPRDEDIDFAVGDKINAFYNDGWWVGVVIDGMKHGTVGIYFRQSQEKMRFGRQGLRLHKDWVDGTWQLPLKGGKIKREKTVSCNRNVRPK
# KATEKQAFSIGTPVEVSPEEEGFEDSWFLAKLIEYRGKDKCLVEYDNLKAEDGKEPLREEVNVSRIRPLPLESVMVSPFERHDKVNALYNDGWWVGVI
# RKVLAKSSYLVLFKNTQELLKFHHSQLRLHQEWIDGKWITSFKSQKV]
# Evidence for and against this transcript:
# % of transcript supported by hints (any source): 63.6
# CDS exons: 4/4
#      P:   4 
# CDS introns: 3/3
#      E:   1 
#      P:   3 
# 5'UTR exons and introns: 0/1
# 3'UTR exons and introns: 0/3
# hint groups fully obeyed: 5
#      E:   1 
#      P:   4 
# incompatible hint groups: 5
#      P:   5 (AT1G09320.1,TRINITY_GG_35_c1318_g1_i1)
# end gene g725
Asue_scaffold1	AUGUSTUS	gene	3057750	3060259	.	-	.	ID=AsAtg725
Asue_scaffold1	AUGUSTUS	mRNA	3057750	3060259	.	-	.	ID=AsAtg725.t1;Parent=AsAtg725
Asue_scaffold1	AUGUSTUS	CDS	3058199	3058213	.	-	0	ID=AsAtg725.t1.cds;Parent=AsAtg725.t1
Asue_scaffold1	AUGUSTUS	CDS	3058359	3058814	.	-	0	ID=AsAtg725.t1.cds;Parent=AsAtg725.t1
Asue_scaffold1	AUGUSTUS	CDS	3058947	3059423	.	-	0	ID=AsAtg725.t1.cds;Parent=AsAtg725.t1
Asue_scaffold1	AUGUSTUS	CDS	3059552	3060157	.	-	0	ID=AsAtg725.t1.cds;Parent=AsAtg725.t1
Asue_scaffold1	AUGUSTUS	exon	3058199	3058213	.	-	.	ID=AsAtg725.t1.exon1;Parent=AsAtg725.t1
Asue_scaffold1	AUGUSTUS	exon	3058359	3058814	.	-	.	ID=AsAtg725.t1.exon2;Parent=AsAtg725.t1
Asue_scaffold1	AUGUSTUS	exon	3058947	3059423	.	-	.	ID=AsAtg725.t1.exon3;Parent=AsAtg725.t1
Asue_scaffold1	AUGUSTUS	exon	3059552	3060157	.	-	.	ID=AsAtg725.t1.exon4;Parent=AsAtg725.t1
###
# start gene g726
# protein sequence = [MDPNNQIQAPVENYANPRTCLFHVLFKGAALAFYILSALFFNSFVIIFVVTVLLAALDFWVVKNVSGRILVGLRWWNE
# INDLGESVWKFESLDQESLARMNKKDSWLFWWTLYLAAAAWFILGVFSLIRFQADYLLVVGVCLSLNVANIIGFTKCKKDAKKQFQQFASQTIASRFQ
# STVQSAFTLV]
# Evidence for and against this transcript:
# % of transcript supported by hints (any source): 66.7
# CDS exons: 5/6
#      P:   5 
# CDS introns: 5/5
#      E:   5 
#      P:   4 
# 5'UTR exons and introns: 0/1
# 3'UTR exons and introns: 0/3
# hint groups fully obeyed: 10
#      E:   5 
#      P:   5 
# incompatible hint groups: 5
#      P:   5 
# end gene g726
Asue_scaffold1	AUGUSTUS	gene	3060465	3062909	.	-	.	ID=AsAtg726
Asue_scaffold1	AUGUSTUS	mRNA	3060465	3062909	.	-	.	ID=AsAtg726.t1;Parent=AsAtg726
Asue_scaffold1	AUGUSTUS	CDS	3060932	3061020	.	-	2	ID=AsAtg726.t1.cds;Parent=AsAtg726.t1
Asue_scaffold1	AUGUSTUS	CDS	3061175	3061301	.	-	0	ID=AsAtg726.t1.cds;Parent=AsAtg726.t1
Asue_scaffold1	AUGUSTUS	CDS	3061973	3062032	.	-	0	ID=AsAtg726.t1.cds;Parent=AsAtg726.t1
Asue_scaffold1	AUGUSTUS	CDS	3062154	3062357	.	-	0	ID=AsAtg726.t1.cds;Parent=AsAtg726.t1
Asue_scaffold1	AUGUSTUS	CDS	3062447	3062509	.	-	0	ID=AsAtg726.t1.cds;Parent=AsAtg726.t1
Asue_scaffold1	AUGUSTUS	CDS	3062815	3062832	.	-	0	ID=AsAtg726.t1.cds;Parent=AsAtg726.t1
Asue_scaffold1	AUGUSTUS	exon	3060932	3061020	.	-	.	ID=AsAtg726.t1.exon1;Parent=AsAtg726.t1
Asue_scaffold1	AUGUSTUS	exon	3061175	3061301	.	-	.	ID=AsAtg726.t1.exon2;Parent=AsAtg726.t1
Asue_scaffold1	AUGUSTUS	exon	3061973	3062032	.	-	.	ID=AsAtg726.t1.exon3;Parent=AsAtg726.t1
Asue_scaffold1	AUGUSTUS	exon	3062154	3062357	.	-	.	ID=AsAtg726.t1.exon4;Parent=AsAtg726.t1
Asue_scaffold1	AUGUSTUS	exon	3062447	3062509	.	-	.	ID=AsAtg726.t1.exon5;Parent=AsAtg726.t1
Asue_scaffold1	AUGUSTUS	exon	3062815	3062832	.	-	.	ID=AsAtg726.t1.exon6;Parent=AsAtg726.t1
###
# start gene g727
# protein sequence = [MAKMMMLQQHQPSFSLLTSSLSDFNGAKLHLQVQYKRKVHQPKGALYVSASSEKKILIMGGTRFIGLFLSRILVKEGH
# QVTLFTRGKSPIAKQLPGESDQDFADFSSKILHLKGDRKDYDFVKSSLSAEGFDVVYDINGREAEEVEPILEALPKLEQYIYCSSAGVYLKSDILPHC
# EEDAVDPKSRHKGKLETESLLQSKGVNWTSIRPVYIYGPLNYNPVEEWFFHRLKAGRPIPVPNSGIQISQLGHVKDLATAFLNVLGNEKASREIFNIS
# GEKYVTFDGLAKACAKAGGFPEPEIVHYNPKEFDFGKKKAFPFRDQHFFASVEKAKHVLGWKPEFDLVEGLTDSYNLDFGRGTFRKEADFTTDDMILS
# KKLVLQ]
# Evidence for and against this transcript:
# % of transcript supported by hints (any source): 90.5
# CDS exons: 10/10
#      P:  10 
# CDS introns: 9/9
#      E:   9 
#      P:   9 
# 5'UTR exons and introns: 0/1
# 3'UTR exons and introns: 0/1
# hint groups fully obeyed: 19
#      E:   9 
#      P:  10 
# incompatible hint groups: 11
#      P:  11 (TRINITY_GG_35_c1499_g1_i1,AT1G09340.1)
# end gene g727
Asue_scaffold1	AUGUSTUS	gene	3063304	3066130	.	+	.	ID=AsAtg727
Asue_scaffold1	AUGUSTUS	mRNA	3063304	3066130	.	+	.	ID=AsAtg727.t1;Parent=AsAtg727
Asue_scaffold1	AUGUSTUS	CDS	3063402	3063503	.	+	0	ID=AsAtg727.t1.cds;Parent=AsAtg727.t1
Asue_scaffold1	AUGUSTUS	CDS	3063964	3064098	.	+	0	ID=AsAtg727.t1.cds;Parent=AsAtg727.t1
Asue_scaffold1	AUGUSTUS	CDS	3064177	3064263	.	+	0	ID=AsAtg727.t1.cds;Parent=AsAtg727.t1
Asue_scaffold1	AUGUSTUS	CDS	3064387	3064477	.	+	0	ID=AsAtg727.t1.cds;Parent=AsAtg727.t1
Asue_scaffold1	AUGUSTUS	CDS	3064589	3064643	.	+	2	ID=AsAtg727.t1.cds;Parent=AsAtg727.t1
Asue_scaffold1	AUGUSTUS	CDS	3064745	3064805	.	+	1	ID=AsAtg727.t1.cds;Parent=AsAtg727.t1
Asue_scaffold1	AUGUSTUS	CDS	3064974	3065195	.	+	0	ID=AsAtg727.t1.cds;Parent=AsAtg727.t1
Asue_scaffold1	AUGUSTUS	CDS	3065337	3065453	.	+	0	ID=AsAtg727.t1.cds;Parent=AsAtg727.t1
Asue_scaffold1	AUGUSTUS	CDS	3065605	3065694	.	+	0	ID=AsAtg727.t1.cds;Parent=AsAtg727.t1
Asue_scaffold1	AUGUSTUS	CDS	3065787	3065963	.	+	0	ID=AsAtg727.t1.cds;Parent=AsAtg727.t1
Asue_scaffold1	AUGUSTUS	exon	3063402	3063503	.	+	.	ID=AsAtg727.t1.exon1;Parent=AsAtg727.t1
Asue_scaffold1	AUGUSTUS	exon	3063964	3064098	.	+	.	ID=AsAtg727.t1.exon2;Parent=AsAtg727.t1
Asue_scaffold1	AUGUSTUS	exon	3064177	3064263	.	+	.	ID=AsAtg727.t1.exon3;Parent=AsAtg727.t1
Asue_scaffold1	AUGUSTUS	exon	3064387	3064477	.	+	.	ID=AsAtg727.t1.exon4;Parent=AsAtg727.t1
Asue_scaffold1	AUGUSTUS	exon	3064589	3064643	.	+	.	ID=AsAtg727.t1.exon5;Parent=AsAtg727.t1
Asue_scaffold1	AUGUSTUS	exon	3064745	3064805	.	+	.	ID=AsAtg727.t1.exon6;Parent=AsAtg727.t1
Asue_scaffold1	AUGUSTUS	exon	3064974	3065195	.	+	.	ID=AsAtg727.t1.exon7;Parent=AsAtg727.t1
Asue_scaffold1	AUGUSTUS	exon	3065337	3065453	.	+	.	ID=AsAtg727.t1.exon8;Parent=AsAtg727.t1
Asue_scaffold1	AUGUSTUS	exon	3065605	3065694	.	+	.	ID=AsAtg727.t1.exon9;Parent=AsAtg727.t1
Asue_scaffold1	AUGUSTUS	exon	3065787	3065963	.	+	.	ID=AsAtg727.t1.exon10;Parent=AsAtg727.t1
###
# start gene g728
# protein sequence = [MAPEMNNKLSYGEKKRAYVTFLAGTGDYVKGVVGLAKGLRKTKSKYPLVVAVLPDVPADHRRQLLDQGCVIKEIQPVY
# PPDNQTQFAMAYYVLNYSKLRIWKFVEYSKLIYFDGDIQVFENIDHLFDLPDGNFYAVKDCFCEKTWSHTPQYKIGYCQQCPDKVTWPESELGPKPPL
# YFNAGMFVYEPSLPTYYNLLETLKVVPPTPFAEQDFLNMYFKDIYKPIPPVYNLVLAMLWRHPENIELNEAKVVHYCAAGAKPWRFTGQEENMEREDI
# KMLVEKWWDIYNDESLDYKNFNVHCGQKEDVHRKPKTLPQFFTDLSEADVLQCAKAPSAA]
# Evidence for and against this transcript:
# % of transcript supported by hints (any source): 77.8
# CDS exons: 4/4
#      P:   4 
# CDS introns: 3/3
#      E:   3 
#      P:   3 
# 5'UTR exons and introns: 0/1
# 3'UTR exons and introns: 0/1
# hint groups fully obeyed: 6
#      E:   3 
#      P:   3 
# incompatible hint groups: 6
#      P:   6 (TRINITY_GG_35_c483_g1_i1,AT1G09350.1)
# end gene g728
Asue_scaffold1	AUGUSTUS	gene	3067744	3069294	.	+	.	ID=AsAtg728
Asue_scaffold1	AUGUSTUS	mRNA	3067744	3069294	.	+	.	ID=AsAtg728.t1;Parent=AsAtg728
Asue_scaffold1	AUGUSTUS	CDS	3067817	3068122	.	+	0	ID=AsAtg728.t1.cds;Parent=AsAtg728.t1
Asue_scaffold1	AUGUSTUS	CDS	3068213	3068536	.	+	0	ID=AsAtg728.t1.cds;Parent=AsAtg728.t1
Asue_scaffold1	AUGUSTUS	CDS	3068694	3068845	.	+	0	ID=AsAtg728.t1.cds;Parent=AsAtg728.t1
Asue_scaffold1	AUGUSTUS	CDS	3068925	3069147	.	+	1	ID=AsAtg728.t1.cds;Parent=AsAtg728.t1
Asue_scaffold1	AUGUSTUS	exon	3067817	3068122	.	+	.	ID=AsAtg728.t1.exon1;Parent=AsAtg728.t1
Asue_scaffold1	AUGUSTUS	exon	3068213	3068536	.	+	.	ID=AsAtg728.t1.exon2;Parent=AsAtg728.t1
Asue_scaffold1	AUGUSTUS	exon	3068694	3068845	.	+	.	ID=AsAtg728.t1.exon3;Parent=AsAtg728.t1
Asue_scaffold1	AUGUSTUS	exon	3068925	3069147	.	+	.	ID=AsAtg728.t1.exon4;Parent=AsAtg728.t1
###
# start gene g729
# protein sequence = [MIVLVLYIFTPHIEGVEADGPTEALINSICIENEDYGFCNKIIHEKLKTPTATIKELTSLIIYTTMAHASDTYIFIDN
# ILRKWPGPKETSGLKTCHAVYKRETNSFLEIRFLFSKGEYELMDEAILSTAKILEECRGDFLIPPYKEPLLEKKRVMRILITMSAVSGHMVKNEKASL
# ISSVVTAQFFNI]
# Evidence for and against this transcript:
# % of transcript supported by hints (any source): 33.3
# CDS exons: 1/1
#      P:   1 
# CDS introns: 0/0
# 5'UTR exons and introns: 0/1
# 3'UTR exons and introns: 0/1
# hint groups fully obeyed: 0
# incompatible hint groups: 1
#      P:   1 (AT1G09360.1)
# end gene g729
Asue_scaffold1	AUGUSTUS	gene	3069674	3070346	.	+	.	ID=AsAtg729
Asue_scaffold1	AUGUSTUS	mRNA	3069674	3070346	.	+	.	ID=AsAtg729.t1;Parent=AsAtg729
Asue_scaffold1	AUGUSTUS	CDS	3069735	3070301	.	+	0	ID=AsAtg729.t1.cds;Parent=AsAtg729.t1
Asue_scaffold1	AUGUSTUS	exon	3069735	3070301	.	+	.	ID=AsAtg729.t1.exon1;Parent=AsAtg729.t1
###
# start gene g730
# protein sequence = [MDTRFCSSLLIKNLNTFPASNKEIMNVTVSEAERFAANTYFFISTLLRNAGDERPDLQACAEAYAIVNSAFTKAVTFF
# KQAYYSKIVNIEKKVSMAVDICKTDFNVLGYQINPLIEKNRQTKILLSMEQIVSHMVSS]
# Evidence for and against this transcript:
# % of transcript supported by hints (any source): 0
# CDS exons: 0/1
# CDS introns: 0/0
# 5'UTR exons and introns: 0/1
# 3'UTR exons and introns: 0/1
# hint groups fully obeyed: 0
# incompatible hint groups: 2
#      P:   2 (TRINITY_GG_35_c3771_g1_i1,AT1G09370.1)
# end gene g730
Asue_scaffold1	AUGUSTUS	gene	3072874	3073650	.	+	.	ID=AsAtg730
Asue_scaffold1	AUGUSTUS	mRNA	3072874	3073650	.	+	.	ID=AsAtg730.t1;Parent=AsAtg730
Asue_scaffold1	AUGUSTUS	CDS	3072946	3073359	.	+	0	ID=AsAtg730.t1.cds;Parent=AsAtg730.t1
Asue_scaffold1	AUGUSTUS	exon	3072946	3073359	.	+	.	ID=AsAtg730.t1.exon1;Parent=AsAtg730.t1
###
# start gene g731
# protein sequence = [MAKSDMLPFLAMVLVQIGYAGMNITSKMAMEAGMKPLILVAYRQIFATIATFPVAFFLERKTRPKITLRILVQVFFCS
# ITGATGNQVLYFVGLQNSSPTIACALTNLLPAVTFLLAAIFRQETVGIKKASGQAKVIGTLVCVIGAMVLSFYHGHTIGIGESKIHWAYAENITKHGS
# SSGHSNFFLGPFLIMAAAVSWAAWFIIQTKMSETFAAPYTSTLLMCLMGSIQCGAIALISDHTISDWSLSSPLRFISALYAGVVASALAFCLMSWAMQ
# RKGPLYVSVFSPLLLVVVAIFSWALLEEKLYTGTFMGSALVVIGLYGVLWGKDREVSEKEEEREKVKQQNHKVKSESNEDIESRLPVASSGNGSTRST
# SP]
# Evidence for and against this transcript:
# % of transcript supported by hints (any source): 86.7
# CDS exons: 7/7
#      P:   7 
# CDS introns: 6/6
#      P:   6 
# 5'UTR exons and introns: 0/1
# 3'UTR exons and introns: 0/1
# hint groups fully obeyed: 1
#      P:   1 
# incompatible hint groups: 4
#      P:   4 (TRINITY_GG_35_c2935_g1_i1,AT1G09380.1)
# end gene g731
Asue_scaffold1	AUGUSTUS	gene	3074018	3077339	.	-	.	ID=AsAtg731
Asue_scaffold1	AUGUSTUS	mRNA	3074018	3077339	.	-	.	ID=AsAtg731.t1;Parent=AsAtg731
Asue_scaffold1	AUGUSTUS	CDS	3074285	3074486	.	-	1	ID=AsAtg731.t1.cds;Parent=AsAtg731.t1
Asue_scaffold1	AUGUSTUS	CDS	3074582	3074733	.	-	0	ID=AsAtg731.t1.cds;Parent=AsAtg731.t1
Asue_scaffold1	AUGUSTUS	CDS	3074821	3074979	.	-	0	ID=AsAtg731.t1.cds;Parent=AsAtg731.t1
Asue_scaffold1	AUGUSTUS	CDS	3075093	3075345	.	-	1	ID=AsAtg731.t1.cds;Parent=AsAtg731.t1
Asue_scaffold1	AUGUSTUS	CDS	3075432	3075548	.	-	1	ID=AsAtg731.t1.cds;Parent=AsAtg731.t1
Asue_scaffold1	AUGUSTUS	CDS	3075625	3075687	.	-	1	ID=AsAtg731.t1.cds;Parent=AsAtg731.t1
Asue_scaffold1	AUGUSTUS	CDS	3077075	3077253	.	-	0	ID=AsAtg731.t1.cds;Parent=AsAtg731.t1
Asue_scaffold1	AUGUSTUS	exon	3074285	3074486	.	-	.	ID=AsAtg731.t1.exon1;Parent=AsAtg731.t1
Asue_scaffold1	AUGUSTUS	exon	3074582	3074733	.	-	.	ID=AsAtg731.t1.exon2;Parent=AsAtg731.t1
Asue_scaffold1	AUGUSTUS	exon	3074821	3074979	.	-	.	ID=AsAtg731.t1.exon3;Parent=AsAtg731.t1
Asue_scaffold1	AUGUSTUS	exon	3075093	3075345	.	-	.	ID=AsAtg731.t1.exon4;Parent=AsAtg731.t1
Asue_scaffold1	AUGUSTUS	exon	3075432	3075548	.	-	.	ID=AsAtg731.t1.exon5;Parent=AsAtg731.t1
Asue_scaffold1	AUGUSTUS	exon	3075625	3075687	.	-	.	ID=AsAtg731.t1.exon6;Parent=AsAtg731.t1
Asue_scaffold1	AUGUSTUS	exon	3077075	3077253	.	-	.	ID=AsAtg731.t1.exon7;Parent=AsAtg731.t1
###
# start gene g732
# protein sequence = [MATLSLHSHSFLLVLLPFILILRQNLAVAGGCQVPPVIFNFGDSNSDTGGLVAGLGYSIGLPNGRSFFQRSTGRLSDG
# RLVIDFLCQSLNTSLLNPYLDSLVGSKFQNGANFAIVGSSTLPRYVPFALNIQLMQFLHFKSRALELASISDPLKEMMIGESGFRNALYMIDIGQNDI
# ADSFSKGLSYSRVVKLIPNVISEIKSAIKILYDEGGRKFWVHNTGPLGCLPQKLSMVHSKGFDKHGCLATYNAAAKLFNEGLDHMCRDLRTELKEANI
# VYVDIYAIKYDLIANSNNYGFEKPLMACCGYGGPPYNYNVNITCGNGGSKSCDEGSRFISWDGIHYTETANAIVAMKVLSMQHSTPPTPFHFFCGG]
# Evidence for and against this transcript:
# % of transcript supported by hints (any source): 81.8
# CDS exons: 5/5
#      P:   5 
# CDS introns: 4/4
#      E:   3 
#      P:   4 
# 5'UTR exons and introns: 0/1
# 3'UTR exons and introns: 0/1
# hint groups fully obeyed: 10
#      E:   3 
#      P:   7 
# incompatible hint groups: 4
#      P:   4 (TRINITY_GG_35_c1448_g1_i1,AT1G09390.1)
# end gene g732
Asue_scaffold1	AUGUSTUS	gene	3079134	3081393	.	+	.	ID=AsAtg732
Asue_scaffold1	AUGUSTUS	mRNA	3079134	3081393	.	+	.	ID=AsAtg732.t1;Parent=AsAtg732
Asue_scaffold1	AUGUSTUS	CDS	3079195	3079450	.	+	0	ID=AsAtg732.t1.cds;Parent=AsAtg732.t1
Asue_scaffold1	AUGUSTUS	CDS	3080047	3080238	.	+	2	ID=AsAtg732.t1.cds;Parent=AsAtg732.t1
Asue_scaffold1	AUGUSTUS	CDS	3080317	3080483	.	+	2	ID=AsAtg732.t1.cds;Parent=AsAtg732.t1
Asue_scaffold1	AUGUSTUS	CDS	3080596	3080860	.	+	0	ID=AsAtg732.t1.cds;Parent=AsAtg732.t1
Asue_scaffold1	AUGUSTUS	CDS	3081113	3081345	.	+	2	ID=AsAtg732.t1.cds;Parent=AsAtg732.t1
Asue_scaffold1	AUGUSTUS	exon	3079195	3079450	.	+	.	ID=AsAtg732.t1.exon1;Parent=AsAtg732.t1
Asue_scaffold1	AUGUSTUS	exon	3080047	3080238	.	+	.	ID=AsAtg732.t1.exon2;Parent=AsAtg732.t1
Asue_scaffold1	AUGUSTUS	exon	3080317	3080483	.	+	.	ID=AsAtg732.t1.exon3;Parent=AsAtg732.t1
Asue_scaffold1	AUGUSTUS	exon	3080596	3080860	.	+	.	ID=AsAtg732.t1.exon4;Parent=AsAtg732.t1
Asue_scaffold1	AUGUSTUS	exon	3081113	3081345	.	+	.	ID=AsAtg732.t1.exon5;Parent=AsAtg732.t1
###
# start gene g733
# protein sequence = [MKNFNLTHRIVMAPMARMRSYGNIPQPHVALYYCQRTTPGGLLISEATGVSETAMAYQNMPGIWRKEQIEAWKPIVDA
# VHSHGGIFFCQLWHAGRVSHQDCQPNGESPVSSTDKPFADDPSNEFTPPRRLRTDEIPTIINDFRLAARNATEAGFDGVEIHGAHGYLIDQFMKDSVN
# DRTDSYGGSLENRCRFALQVIEAVSKEIGPDRVGIRLSPFADYMESGDTDPKRLGLYMAKSLNRFEILYCHMIEPRMKTVSEIFECRESLTPMRNAFN
# GTFIVAGGYTREDGNKAVAEGRTDLVAYGRLFLANPDLPKRFELNAPLNK]
# Evidence for and against this transcript:
# % of transcript supported by hints (any source): 81.8
# CDS exons: 5/5
#      P:   5 
# CDS introns: 4/4
#      P:   4 
# 5'UTR exons and introns: 0/1
# 3'UTR exons and introns: 0/1
# hint groups fully obeyed: 0
# incompatible hint groups: 1
#      P:   1 (AT1G09400.1)
# end gene g733
Asue_scaffold1	AUGUSTUS	gene	3081450	3083069	.	-	.	ID=AsAtg733
Asue_scaffold1	AUGUSTUS	mRNA	3081450	3083069	.	-	.	ID=AsAtg733.t1;Parent=AsAtg733
Asue_scaffold1	AUGUSTUS	CDS	3081606	3082123	.	-	2	ID=AsAtg733.t1.cds;Parent=AsAtg733.t1
Asue_scaffold1	AUGUSTUS	CDS	3082206	3082364	.	-	2	ID=AsAtg733.t1.cds;Parent=AsAtg733.t1
Asue_scaffold1	AUGUSTUS	CDS	3082449	3082579	.	-	1	ID=AsAtg733.t1.cds;Parent=AsAtg733.t1
Asue_scaffold1	AUGUSTUS	CDS	3082655	3082795	.	-	1	ID=AsAtg733.t1.cds;Parent=AsAtg733.t1
Asue_scaffold1	AUGUSTUS	CDS	3082898	3082923	.	-	0	ID=AsAtg733.t1.cds;Parent=AsAtg733.t1
Asue_scaffold1	AUGUSTUS	exon	3081606	3082123	.	-	.	ID=AsAtg733.t1.exon1;Parent=AsAtg733.t1
Asue_scaffold1	AUGUSTUS	exon	3082206	3082364	.	-	.	ID=AsAtg733.t1.exon2;Parent=AsAtg733.t1
Asue_scaffold1	AUGUSTUS	exon	3082449	3082579	.	-	.	ID=AsAtg733.t1.exon3;Parent=AsAtg733.t1
Asue_scaffold1	AUGUSTUS	exon	3082655	3082795	.	-	.	ID=AsAtg733.t1.exon4;Parent=AsAtg733.t1
Asue_scaffold1	AUGUSTUS	exon	3082898	3082923	.	-	.	ID=AsAtg733.t1.exon5;Parent=AsAtg733.t1
###
# start gene g734
# protein sequence = [MKSQILLRRTYSTTIPPPTANVRITHLSRIGKIHEARKLFDSCDSKSISSWNSMVAGYFANLMPRXXXXXXXXXXXXX
# XXXXXXXXXXXXXXXXXXXARKVFDLMPERNVVSWTALVKGYVHNGKVDVAESLFWKMPEKNKVSWTVMLIGFLQDGRIDDACKLYEMIPDKDNIART
# SMIHGLCKEGRVDEAREIFDEMSERSVITWTTMVTGYGQNNRVDDARKIFDVMPEKTEVSWTSMLMGYVQNGRIEDAEELFEVMPVKPVIACNAMISG
# LGQKGEIAKARRVFDSMKERNDASWQTVIKIHERNGFELEALDLFILMQKQGVRPTFPTLISILSVCASLASLHHGKQVHAQLVRCQFDVDVYVASVL
# MTMYIKCGELVKSKLIFDRLSYQSSLERWQNGVILANHRNLLSH]
# Evidence for and against this transcript:
# % of transcript supported by hints (any source): 0
# CDS exons: 0/2
# CDS introns: 0/1
# 5'UTR exons and introns: 0/1
# 3'UTR exons and introns: 0/1
# hint groups fully obeyed: 0
# incompatible hint groups: 0
# end gene g734
Asue_scaffold1	AUGUSTUS	gene	3083234	3085952	.	+	.	ID=AsAtg734
Asue_scaffold1	AUGUSTUS	mRNA	3083234	3085952	.	+	.	ID=AsAtg734.t1;Parent=AsAtg734
Asue_scaffold1	AUGUSTUS	CDS	3083329	3084500	.	+	0	ID=AsAtg734.t1.cds;Parent=AsAtg734.t1
Asue_scaffold1	AUGUSTUS	CDS	3085489	3085567	.	+	1	ID=AsAtg734.t1.cds;Parent=AsAtg734.t1
Asue_scaffold1	AUGUSTUS	exon	3083329	3084500	.	+	.	ID=AsAtg734.t1.exon1;Parent=AsAtg734.t1
Asue_scaffold1	AUGUSTUS	exon	3085489	3085567	.	+	.	ID=AsAtg734.t1.exon2;Parent=AsAtg734.t1
###
# start gene g735
# protein sequence = [MSLSSCLLPFSQSATAPSSSVYSCHLAASFSNFPVSSRDYSFSRSGSLVLNGGGSNLCRRFCGLKLWILKSLNRRQGN
# NRKHQPVNELTTHSKHTFLSDDERGFAEETRAEDLRPEENILGTDLNDGFHKVGDLPPVSKQLSDDLSDVRRRASLCIAVVGATGELARGKIFPALFA
# LYYSGYLPEDVAIFGVSRKNLTDEDLRSIIASTLTCRVDHQENCGGKMDAFQSRTYYINGGYNNRDGMSRLAKRMKQIEGESEANRIFYLSVPQEALV
# DVACTIGDNAQAPRGWTRIIVEKPFGFNSHSSHQLTKSLLSKFEEKQIYRIDHMLGRNLIENLTVLRFSNLVFEPLWNRTYIRNIQVIISESIAQTEK
# FSDGYGIIRDIVHSHILQTIALLAMEPPISLDGEDIRNEKVKVLRSIRKIDPRDVILGQYKSSSRDKNGVILNGVDPTYCAAALYIDNARWDGVPFLV
# RVGTGLIKHRVEIHVQFRHVPGNLYRENIGINIDLGTNELILRDEPDEAILVKINNKVPGLGLQLDASELNLLYKDRYKTEVPDSYEHLIHDVIDGDN
# HLFMRSDEVAAAWNILSPVLEEIDKHHTAPELYEFGGRGPVAAYYLWAKHGVPWADD]
# Evidence for and against this transcript:
# % of transcript supported by hints (any source): 92
# CDS exons: 12/12
#      P:  12 
# CDS introns: 11/11
#      E:   9 
#      P:  11 
# 5'UTR exons and introns: 0/1
# 3'UTR exons and introns: 0/1
# hint groups fully obeyed: 21
#      E:   9 
#      P:  12 
# incompatible hint groups: 13
#      P:  13 (AT1G09420.1)
# end gene g735
Asue_scaffold1	AUGUSTUS	gene	3086302	3089599	.	-	.	ID=AsAtg735
Asue_scaffold1	AUGUSTUS	mRNA	3086302	3089599	.	-	.	ID=AsAtg735.t1;Parent=AsAtg735
Asue_scaffold1	AUGUSTUS	CDS	3086522	3086759	.	-	1	ID=AsAtg735.t1.cds;Parent=AsAtg735.t1
Asue_scaffold1	AUGUSTUS	CDS	3086853	3087053	.	-	1	ID=AsAtg735.t1.cds;Parent=AsAtg735.t1
Asue_scaffold1	AUGUSTUS	CDS	3087129	3087331	.	-	0	ID=AsAtg735.t1.cds;Parent=AsAtg735.t1
Asue_scaffold1	AUGUSTUS	CDS	3087432	3087552	.	-	1	ID=AsAtg735.t1.cds;Parent=AsAtg735.t1
Asue_scaffold1	AUGUSTUS	CDS	3087672	3087706	.	-	0	ID=AsAtg735.t1.cds;Parent=AsAtg735.t1
Asue_scaffold1	AUGUSTUS	CDS	3087806	3087914	.	-	1	ID=AsAtg735.t1.cds;Parent=AsAtg735.t1
Asue_scaffold1	AUGUSTUS	CDS	3087996	3088201	.	-	0	ID=AsAtg735.t1.cds;Parent=AsAtg735.t1
Asue_scaffold1	AUGUSTUS	CDS	3088333	3088447	.	-	1	ID=AsAtg735.t1.cds;Parent=AsAtg735.t1
Asue_scaffold1	AUGUSTUS	CDS	3088532	3088626	.	-	0	ID=AsAtg735.t1.cds;Parent=AsAtg735.t1
Asue_scaffold1	AUGUSTUS	CDS	3088724	3088971	.	-	2	ID=AsAtg735.t1.cds;Parent=AsAtg735.t1
Asue_scaffold1	AUGUSTUS	CDS	3089058	3089262	.	-	0	ID=AsAtg735.t1.cds;Parent=AsAtg735.t1
Asue_scaffold1	AUGUSTUS	CDS	3089443	3089544	.	-	0	ID=AsAtg735.t1.cds;Parent=AsAtg735.t1
Asue_scaffold1	AUGUSTUS	exon	3086522	3086759	.	-	.	ID=AsAtg735.t1.exon1;Parent=AsAtg735.t1
Asue_scaffold1	AUGUSTUS	exon	3086853	3087053	.	-	.	ID=AsAtg735.t1.exon2;Parent=AsAtg735.t1
Asue_scaffold1	AUGUSTUS	exon	3087129	3087331	.	-	.	ID=AsAtg735.t1.exon3;Parent=AsAtg735.t1
Asue_scaffold1	AUGUSTUS	exon	3087432	3087552	.	-	.	ID=AsAtg735.t1.exon4;Parent=AsAtg735.t1
Asue_scaffold1	AUGUSTUS	exon	3087672	3087706	.	-	.	ID=AsAtg735.t1.exon5;Parent=AsAtg735.t1
Asue_scaffold1	AUGUSTUS	exon	3087806	3087914	.	-	.	ID=AsAtg735.t1.exon6;Parent=AsAtg735.t1
Asue_scaffold1	AUGUSTUS	exon	3087996	3088201	.	-	.	ID=AsAtg735.t1.exon7;Parent=AsAtg735.t1
Asue_scaffold1	AUGUSTUS	exon	3088333	3088447	.	-	.	ID=AsAtg735.t1.exon8;Parent=AsAtg735.t1
Asue_scaffold1	AUGUSTUS	exon	3088532	3088626	.	-	.	ID=AsAtg735.t1.exon9;Parent=AsAtg735.t1
Asue_scaffold1	AUGUSTUS	exon	3088724	3088971	.	-	.	ID=AsAtg735.t1.exon10;Parent=AsAtg735.t1
Asue_scaffold1	AUGUSTUS	exon	3089058	3089262	.	-	.	ID=AsAtg735.t1.exon11;Parent=AsAtg735.t1
Asue_scaffold1	AUGUSTUS	exon	3089443	3089544	.	-	.	ID=AsAtg735.t1.exon12;Parent=AsAtg735.t1
###
# start gene g736
# protein sequence = [MARKKIREYDSKRLLKEHLKRLANIDLQIRSAQVTESTDFTELTNQESWLSSTKLVVKPDMLFGKRGKSGLVALKLDL
# AEVADFVKARLGTEVEMEGCKAPITTFIVEPFVPHDQEYYLSIVSDRLGCTISFSECGGIEIEENWDKVKTIFLPAEKSMTLEVCAPLIATLPLEVRA
# KIGNFIMGAFAVFQDLDFSFMEMNPFTLVDGEPFPLDMRGELDDTAAFKNFNKWGDIEFPLPFGRVLSSTENFIHGLDEKTSASLKFTVLNPKGRIWT
# MVAGGGASVIYADTVGDLGYASELGNYAEYSGAPNEEEVLQYARVVIDCATTDADGRKRALLIGGGIANFTDVAATFNGIIRALREKETRLKASRMHI
# YVRRGGPNYQTGLARMRALGEELGVPLEVYGPEATMTGICKRAIDCIMLPDA]
# Evidence for and against this transcript:
# % of transcript supported by hints (any source): 92
# CDS exons: 12/12
#      P:  12 
# CDS introns: 11/11
#      E:  11 
#      P:  11 
# 5'UTR exons and introns: 0/1
# 3'UTR exons and introns: 0/1
# hint groups fully obeyed: 23
#      E:  11 
#      P:  12 
# incompatible hint groups: 13
#      P:  13 (TRINITY_GG_35_c936_g2_i1,AT1G09430.1)
# end gene g736
Asue_scaffold1	AUGUSTUS	gene	3089824	3093057	.	+	.	ID=AsAtg736
Asue_scaffold1	AUGUSTUS	mRNA	3089824	3093057	.	+	.	ID=AsAtg736.t1;Parent=AsAtg736
Asue_scaffold1	AUGUSTUS	CDS	3089964	3090062	.	+	0	ID=AsAtg736.t1.cds;Parent=AsAtg736.t1
Asue_scaffold1	AUGUSTUS	CDS	3090320	3090496	.	+	0	ID=AsAtg736.t1.cds;Parent=AsAtg736.t1
Asue_scaffold1	AUGUSTUS	CDS	3090573	3090734	.	+	0	ID=AsAtg736.t1.cds;Parent=AsAtg736.t1
Asue_scaffold1	AUGUSTUS	CDS	3090845	3090925	.	+	0	ID=AsAtg736.t1.cds;Parent=AsAtg736.t1
Asue_scaffold1	AUGUSTUS	CDS	3091196	3091247	.	+	0	ID=AsAtg736.t1.cds;Parent=AsAtg736.t1
Asue_scaffold1	AUGUSTUS	CDS	3091345	3091459	.	+	2	ID=AsAtg736.t1.cds;Parent=AsAtg736.t1
Asue_scaffold1	AUGUSTUS	CDS	3091551	3091632	.	+	1	ID=AsAtg736.t1.cds;Parent=AsAtg736.t1
Asue_scaffold1	AUGUSTUS	CDS	3091752	3091847	.	+	0	ID=AsAtg736.t1.cds;Parent=AsAtg736.t1
Asue_scaffold1	AUGUSTUS	CDS	3092047	3092148	.	+	0	ID=AsAtg736.t1.cds;Parent=AsAtg736.t1
Asue_scaffold1	AUGUSTUS	CDS	3092241	3092357	.	+	0	ID=AsAtg736.t1.cds;Parent=AsAtg736.t1
Asue_scaffold1	AUGUSTUS	CDS	3092477	3092593	.	+	0	ID=AsAtg736.t1.cds;Parent=AsAtg736.t1
Asue_scaffold1	AUGUSTUS	CDS	3092733	3092807	.	+	0	ID=AsAtg736.t1.cds;Parent=AsAtg736.t1
Asue_scaffold1	AUGUSTUS	exon	3089964	3090062	.	+	.	ID=AsAtg736.t1.exon1;Parent=AsAtg736.t1
Asue_scaffold1	AUGUSTUS	exon	3090320	3090496	.	+	.	ID=AsAtg736.t1.exon2;Parent=AsAtg736.t1
Asue_scaffold1	AUGUSTUS	exon	3090573	3090734	.	+	.	ID=AsAtg736.t1.exon3;Parent=AsAtg736.t1
Asue_scaffold1	AUGUSTUS	exon	3090845	3090925	.	+	.	ID=AsAtg736.t1.exon4;Parent=AsAtg736.t1
Asue_scaffold1	AUGUSTUS	exon	3091196	3091247	.	+	.	ID=AsAtg736.t1.exon5;Parent=AsAtg736.t1
Asue_scaffold1	AUGUSTUS	exon	3091345	3091459	.	+	.	ID=AsAtg736.t1.exon6;Parent=AsAtg736.t1
Asue_scaffold1	AUGUSTUS	exon	3091551	3091632	.	+	.	ID=AsAtg736.t1.exon7;Parent=AsAtg736.t1
Asue_scaffold1	AUGUSTUS	exon	3091752	3091847	.	+	.	ID=AsAtg736.t1.exon8;Parent=AsAtg736.t1
Asue_scaffold1	AUGUSTUS	exon	3092047	3092148	.	+	.	ID=AsAtg736.t1.exon9;Parent=AsAtg736.t1
Asue_scaffold1	AUGUSTUS	exon	3092241	3092357	.	+	.	ID=AsAtg736.t1.exon10;Parent=AsAtg736.t1
Asue_scaffold1	AUGUSTUS	exon	3092477	3092593	.	+	.	ID=AsAtg736.t1.exon11;Parent=AsAtg736.t1
Asue_scaffold1	AUGUSTUS	exon	3092733	3092807	.	+	.	ID=AsAtg736.t1.exon12;Parent=AsAtg736.t1
###
# start gene g737
# protein sequence = [MAGLKIWQAIFITIALIIIVVLSVLSFCLIWKKKSRRSKTLSLPIIQTPVVSKEIKEVRIEHVVSTSSNFDPQDENNN
# ESDKFLLNLEMEKNRENGLSSSRSGSGKEGYLCVANRSTSSLYEMATPSPSPLSGLPESHLGWGHWFTLRDLEIATNRFSKENVIGEGGYGVVYRGEL
# VNGSLVAVKKILNHLGQAEKEFRVEVDAIGHVRHKNLVRLLGYCIEGTNRMASRSNETSWISNLGSSNESSHWNIQGVNLVEWLKMMVGSKRLEEVID
# PNIAVRPATRALKRVLLTALRCIDPDSEKRPKMSQVVRMLESEEYPVPREERRVRRTQEENSDTDRSTPVSRSQSKRL]
# Evidence for and against this transcript:
# % of transcript supported by hints (any source): 9.09
# CDS exons: 0/5
# CDS introns: 1/4
#      E:   1 
# 5'UTR exons and introns: 0/1
# 3'UTR exons and introns: 0/1
# hint groups fully obeyed: 1
#      E:   1 
# incompatible hint groups: 0
# end gene g737
Asue_scaffold1	AUGUSTUS	gene	3093096	3095279	.	-	.	ID=AsAtg737
Asue_scaffold1	AUGUSTUS	mRNA	3093096	3095279	.	-	.	ID=AsAtg737.t1;Parent=AsAtg737
Asue_scaffold1	AUGUSTUS	CDS	3093343	3093429	.	-	0	ID=AsAtg737.t1.cds;Parent=AsAtg737.t1
Asue_scaffold1	AUGUSTUS	CDS	3093514	3093726	.	-	0	ID=AsAtg737.t1.cds;Parent=AsAtg737.t1
Asue_scaffold1	AUGUSTUS	CDS	3094266	3094347	.	-	1	ID=AsAtg737.t1.cds;Parent=AsAtg737.t1
Asue_scaffold1	AUGUSTUS	CDS	3094464	3094568	.	-	1	ID=AsAtg737.t1.cds;Parent=AsAtg737.t1
Asue_scaffold1	AUGUSTUS	CDS	3094652	3095223	.	-	0	ID=AsAtg737.t1.cds;Parent=AsAtg737.t1
Asue_scaffold1	AUGUSTUS	exon	3093343	3093429	.	-	.	ID=AsAtg737.t1.exon1;Parent=AsAtg737.t1
Asue_scaffold1	AUGUSTUS	exon	3093514	3093726	.	-	.	ID=AsAtg737.t1.exon2;Parent=AsAtg737.t1
Asue_scaffold1	AUGUSTUS	exon	3094266	3094347	.	-	.	ID=AsAtg737.t1.exon3;Parent=AsAtg737.t1
Asue_scaffold1	AUGUSTUS	exon	3094464	3094568	.	-	.	ID=AsAtg737.t1.exon4;Parent=AsAtg737.t1
Asue_scaffold1	AUGUSTUS	exon	3094652	3095223	.	-	.	ID=AsAtg737.t1.exon5;Parent=AsAtg737.t1
###
# start gene g738
# protein sequence = [MGQRVDLWSEVIKSEEEDGDIPKIEAVFQRRKKPDKSSEAVNFGWLVKGARTSSVNGPKRDSWARSLSTRGRESIAVR
# AYVNNQPQKKAAGRKKPPIPKGKVVKAPDFQKEKEYFRDIDAFELLEESPSPNKSSTWTMGEQVVPEMPHLSTRLEKWLISKKLNHTCGPSSTLSKIL
# ENSAIHQESVCDNDAFDSLSLKTPDKSSAGNTSVFRLIPSCDENLAAEDVPVRKIKMESIDLEDELKRLSLTSDLIPTHQDFDQPILDLLSACGQMRP
# SNFIEAFSKFCEPESIVKIGEGTYGEAFRAGSSVCKIVPIDGDFRVNGEVQKRADELLEEVILSWTLNQLRECETTAQNLCPTYIKTQDIKLCQGPYD
# PILIKAWEEWDAKHGSENDHPDFPEKQCYVMFVLEHGGKDLESFVLLNFDEARSLLVQATAGLAVAEAAFEFEHRDLHWGNILLSRNNSDTLPFILEG
# KQVCIKTFGVQISIIDFTLSRINTGEKILFLDLTSDPYLFKGPKGDKQSETYRKMKAVTEDYWEGSFARTNVLWLIYLVDILLTKKSFERSSKHEREL
# RSLKKRMEKYESAKEAVSDPFFSDMLMDQIS]
# Evidence for and against this transcript:
# % of transcript supported by hints (any source): 93.5
# CDS exons: 15/15
#      P:  15 
# CDS introns: 14/14
#      P:  14 
# 5'UTR exons and introns: 0/1
# 3'UTR exons and introns: 0/1
# hint groups fully obeyed: 1
#      P:   1 
# incompatible hint groups: 2
#      P:   2 (AT1G09450.1,TRINITY_GG_35_c3462_g1_i1)
# end gene g738
Asue_scaffold1	AUGUSTUS	gene	3096824	3100855	.	+	.	ID=AsAtg738
Asue_scaffold1	AUGUSTUS	mRNA	3096824	3100855	.	+	.	ID=AsAtg738.t1;Parent=AsAtg738
Asue_scaffold1	AUGUSTUS	CDS	3096896	3096908	.	+	0	ID=AsAtg738.t1.cds;Parent=AsAtg738.t1
Asue_scaffold1	AUGUSTUS	CDS	3097000	3097114	.	+	2	ID=AsAtg738.t1.cds;Parent=AsAtg738.t1
Asue_scaffold1	AUGUSTUS	CDS	3097214	3097294	.	+	1	ID=AsAtg738.t1.cds;Parent=AsAtg738.t1
Asue_scaffold1	AUGUSTUS	CDS	3097508	3097595	.	+	1	ID=AsAtg738.t1.cds;Parent=AsAtg738.t1
Asue_scaffold1	AUGUSTUS	CDS	3097787	3098343	.	+	0	ID=AsAtg738.t1.cds;Parent=AsAtg738.t1
Asue_scaffold1	AUGUSTUS	CDS	3098522	3098645	.	+	1	ID=AsAtg738.t1.cds;Parent=AsAtg738.t1
Asue_scaffold1	AUGUSTUS	CDS	3098973	3099082	.	+	0	ID=AsAtg738.t1.cds;Parent=AsAtg738.t1
Asue_scaffold1	AUGUSTUS	CDS	3099201	3099309	.	+	1	ID=AsAtg738.t1.cds;Parent=AsAtg738.t1
Asue_scaffold1	AUGUSTUS	CDS	3099412	3099504	.	+	0	ID=AsAtg738.t1.cds;Parent=AsAtg738.t1
Asue_scaffold1	AUGUSTUS	CDS	3099600	3099661	.	+	0	ID=AsAtg738.t1.cds;Parent=AsAtg738.t1
Asue_scaffold1	AUGUSTUS	CDS	3099745	3099875	.	+	1	ID=AsAtg738.t1.cds;Parent=AsAtg738.t1
Asue_scaffold1	AUGUSTUS	CDS	3099971	3100041	.	+	2	ID=AsAtg738.t1.cds;Parent=AsAtg738.t1
Asue_scaffold1	AUGUSTUS	CDS	3100129	3100181	.	+	0	ID=AsAtg738.t1.cds;Parent=AsAtg738.t1
Asue_scaffold1	AUGUSTUS	CDS	3100400	3100466	.	+	1	ID=AsAtg738.t1.cds;Parent=AsAtg738.t1
Asue_scaffold1	AUGUSTUS	CDS	3100555	3100680	.	+	0	ID=AsAtg738.t1.cds;Parent=AsAtg738.t1
Asue_scaffold1	AUGUSTUS	exon	3096896	3096908	.	+	.	ID=AsAtg738.t1.exon1;Parent=AsAtg738.t1
Asue_scaffold1	AUGUSTUS	exon	3097000	3097114	.	+	.	ID=AsAtg738.t1.exon2;Parent=AsAtg738.t1
Asue_scaffold1	AUGUSTUS	exon	3097214	3097294	.	+	.	ID=AsAtg738.t1.exon3;Parent=AsAtg738.t1
Asue_scaffold1	AUGUSTUS	exon	3097508	3097595	.	+	.	ID=AsAtg738.t1.exon4;Parent=AsAtg738.t1
Asue_scaffold1	AUGUSTUS	exon	3097787	3098343	.	+	.	ID=AsAtg738.t1.exon5;Parent=AsAtg738.t1
Asue_scaffold1	AUGUSTUS	exon	3098522	3098645	.	+	.	ID=AsAtg738.t1.exon6;Parent=AsAtg738.t1
Asue_scaffold1	AUGUSTUS	exon	3098973	3099082	.	+	.	ID=AsAtg738.t1.exon7;Parent=AsAtg738.t1
Asue_scaffold1	AUGUSTUS	exon	3099201	3099309	.	+	.	ID=AsAtg738.t1.exon8;Parent=AsAtg738.t1
Asue_scaffold1	AUGUSTUS	exon	3099412	3099504	.	+	.	ID=AsAtg738.t1.exon9;Parent=AsAtg738.t1
Asue_scaffold1	AUGUSTUS	exon	3099600	3099661	.	+	.	ID=AsAtg738.t1.exon10;Parent=AsAtg738.t1
Asue_scaffold1	AUGUSTUS	exon	3099745	3099875	.	+	.	ID=AsAtg738.t1.exon11;Parent=AsAtg738.t1
Asue_scaffold1	AUGUSTUS	exon	3099971	3100041	.	+	.	ID=AsAtg738.t1.exon12;Parent=AsAtg738.t1
Asue_scaffold1	AUGUSTUS	exon	3100129	3100181	.	+	.	ID=AsAtg738.t1.exon13;Parent=AsAtg738.t1
Asue_scaffold1	AUGUSTUS	exon	3100400	3100466	.	+	.	ID=AsAtg738.t1.exon14;Parent=AsAtg738.t1
Asue_scaffold1	AUGUSTUS	exon	3100555	3100680	.	+	.	ID=AsAtg738.t1.exon15;Parent=AsAtg738.t1
###
# start gene g739
# protein sequence = [MPTSVSLREDDPLLKDLSEKKQSFRRNVVSLATELKEARTRLAEQERSCSKEAMSRQEAETRVKRMEDEMHELAKELN
# EKVEQIRASDVATEKFVKELADIKSQLAATHATAEASALSAESAHSHCRVLSKQLHERTGSLKEHEDQVTRLGEQLENLRKELRVRESSQKQLRDELL
# KVEGDIMRAVSVVKTKENSEVRNMLNEDTPKNSERINKLLTAKDDEIARLRDELKIISAHWRFKTKELEDQVENQRRIDQELKKKVLKLEFCLRETRI
# QTRKLQKMGERNDVAIQELKEQLAAKKQHEADHSSNQNLWDKSGFKIVVSMSMLILVAFSRRLATHQLWPETDGEFETTGGATTGTGGVSVGGGIVMT
# GGGVSVGGGIVVTGGTIGTVVAGFVGVMVTGGNVAVGVVVGFVGKTVGGFNTS]
# Evidence for and against this transcript:
# % of transcript supported by hints (any source): 52.9
# CDS exons: 5/7
#      P:   5 
# CDS introns: 4/6
#      P:   4 
# 5'UTR exons and introns: 0/3
# 3'UTR exons and introns: 0/1
# hint groups fully obeyed: 4
#      P:   4 
# incompatible hint groups: 10
#      P:  10 (TRINITY_GG_35_c3654_g1_i1,AT1G09470.2,TRINITY_GG_35_c1709_g1_i1)
# end gene g739
Asue_scaffold1	AUGUSTUS	gene	3101632	3105339	.	-	.	ID=AsAtg739
Asue_scaffold1	AUGUSTUS	mRNA	3101632	3105339	.	-	.	ID=AsAtg739.t1;Parent=AsAtg739
Asue_scaffold1	AUGUSTUS	CDS	3101809	3102005	.	-	2	ID=AsAtg739.t1.cds;Parent=AsAtg739.t1
Asue_scaffold1	AUGUSTUS	CDS	3102078	3102152	.	-	2	ID=AsAtg739.t1.cds;Parent=AsAtg739.t1
Asue_scaffold1	AUGUSTUS	CDS	3103224	3103386	.	-	0	ID=AsAtg739.t1.cds;Parent=AsAtg739.t1
Asue_scaffold1	AUGUSTUS	CDS	3103464	3103565	.	-	0	ID=AsAtg739.t1.cds;Parent=AsAtg739.t1
Asue_scaffold1	AUGUSTUS	CDS	3103652	3104113	.	-	0	ID=AsAtg739.t1.cds;Parent=AsAtg739.t1
Asue_scaffold1	AUGUSTUS	CDS	3104380	3104487	.	-	0	ID=AsAtg739.t1.cds;Parent=AsAtg739.t1
Asue_scaffold1	AUGUSTUS	CDS	3104589	3104759	.	-	0	ID=AsAtg739.t1.cds;Parent=AsAtg739.t1
Asue_scaffold1	AUGUSTUS	exon	3101809	3102005	.	-	.	ID=AsAtg739.t1.exon1;Parent=AsAtg739.t1
Asue_scaffold1	AUGUSTUS	exon	3102078	3102152	.	-	.	ID=AsAtg739.t1.exon2;Parent=AsAtg739.t1
Asue_scaffold1	AUGUSTUS	exon	3103224	3103386	.	-	.	ID=AsAtg739.t1.exon3;Parent=AsAtg739.t1
Asue_scaffold1	AUGUSTUS	exon	3103464	3103565	.	-	.	ID=AsAtg739.t1.exon4;Parent=AsAtg739.t1
Asue_scaffold1	AUGUSTUS	exon	3103652	3104113	.	-	.	ID=AsAtg739.t1.exon5;Parent=AsAtg739.t1
Asue_scaffold1	AUGUSTUS	exon	3104380	3104487	.	-	.	ID=AsAtg739.t1.exon6;Parent=AsAtg739.t1
Asue_scaffold1	AUGUSTUS	exon	3104589	3104759	.	-	.	ID=AsAtg739.t1.exon7;Parent=AsAtg739.t1
###
# start gene g740
# protein sequence = [MMHEMAYKVCVEKVKSLGIEFTPIEETLRDTFVSLMEDYKERSKEIMNGGGKLVCVTGASGYIASWIVKLLLLRGYTV
# KATVRDLTDRKKTEHLLALDGAKERLKLFKADLLEESSFEQAIEGCDAVFHTASPVFFTVKDPQTELIDPALKGTMNVLNTCKETPSLRRVILTSSTA
# AVLFRQPPVEASDVVDETFFSDPSLCRETKNWYPLSKILAENAAWEFAKDNGIDMVVLNPGFIFGPLLQPTLNFSVELIVDFINGKNPFNSRFYRFVD
# VRDVALAHIKALETPSANGRYIIDGPIMSVSDIIDILRELLPDLCIADTNEESVMNEMLCKVCVEKVKNLGVEFTPMKSSLRDTIVSLKEKCLL]
# Evidence for and against this transcript:
# % of transcript supported by hints (any source): 84.6
# CDS exons: 6/6
#      P:   6 
# CDS introns: 5/5
#      P:   5 
# 5'UTR exons and introns: 0/1
# 3'UTR exons and introns: 0/1
# hint groups fully obeyed: 3
#      P:   3 
# incompatible hint groups: 6
#      P:   6 (AT1G09480.1,TRINITY_GG_35_c1288_g1_i6)
# end gene g740
Asue_scaffold1	AUGUSTUS	gene	3105774	3108594	.	+	.	ID=AsAtg740
Asue_scaffold1	AUGUSTUS	mRNA	3105774	3108594	.	+	.	ID=AsAtg740.t1;Parent=AsAtg740
Asue_scaffold1	AUGUSTUS	CDS	3105803	3105917	.	+	0	ID=AsAtg740.t1.cds;Parent=AsAtg740.t1
Asue_scaffold1	AUGUSTUS	CDS	3106335	3106475	.	+	2	ID=AsAtg740.t1.cds;Parent=AsAtg740.t1
Asue_scaffold1	AUGUSTUS	CDS	3107112	3107281	.	+	2	ID=AsAtg740.t1.cds;Parent=AsAtg740.t1
Asue_scaffold1	AUGUSTUS	CDS	3107619	3107810	.	+	0	ID=AsAtg740.t1.cds;Parent=AsAtg740.t1
Asue_scaffold1	AUGUSTUS	CDS	3107894	3108243	.	+	0	ID=AsAtg740.t1.cds;Parent=AsAtg740.t1
Asue_scaffold1	AUGUSTUS	CDS	3108335	3108473	.	+	1	ID=AsAtg740.t1.cds;Parent=AsAtg740.t1
Asue_scaffold1	AUGUSTUS	exon	3105803	3105917	.	+	.	ID=AsAtg740.t1.exon1;Parent=AsAtg740.t1
Asue_scaffold1	AUGUSTUS	exon	3106335	3106475	.	+	.	ID=AsAtg740.t1.exon2;Parent=AsAtg740.t1
Asue_scaffold1	AUGUSTUS	exon	3107112	3107281	.	+	.	ID=AsAtg740.t1.exon3;Parent=AsAtg740.t1
Asue_scaffold1	AUGUSTUS	exon	3107619	3107810	.	+	.	ID=AsAtg740.t1.exon4;Parent=AsAtg740.t1
Asue_scaffold1	AUGUSTUS	exon	3107894	3108243	.	+	.	ID=AsAtg740.t1.exon5;Parent=AsAtg740.t1
Asue_scaffold1	AUGUSTUS	exon	3108335	3108473	.	+	.	ID=AsAtg740.t1.exon6;Parent=AsAtg740.t1
###
# start gene g741
# protein sequence = [MNCGGKVVCVTGASGYIASWIVKLLLLRGYTVNATVRDPKDKKKTEHLLALDGAKERLKLFKADLLEESSFDQAIDGC
# DAVFHTASPVLFTVTDPQTELIDPALKGTINVLNTCKQVSSVKRVILTSSTAAVLSRKPPIGPNDLVDETFFSDPSLCRETKNWYSLSKILAENAAWQ
# FAKDNGIDMVVLNPGFICGPLLQPTLNMSVELIVDFINGKNPFNKRYYRFSDVRDVALVHIKALETPSANGRYIIDGPNMSVNDIIDILRKLFPDLSI
# ADTNEESEMNEMICQVCVEKVKNLGVEFTPMKSSLRDTIVSLKEKCLL]
# Evidence for and against this transcript:
# % of transcript supported by hints (any source): 81.8
# CDS exons: 5/5
#      P:   5 
# CDS introns: 4/4
#      E:   4 
#      P:   4 
# 5'UTR exons and introns: 0/1
# 3'UTR exons and introns: 0/1
# hint groups fully obeyed: 9
#      E:   4 
#      P:   5 
# incompatible hint groups: 6
#      P:   6 (TRINITY_GG_35_c1288_g1_i2,AT1G09490.1)
# end gene g741
Asue_scaffold1	AUGUSTUS	gene	3110304	3116852	.	+	.	ID=AsAtg741
Asue_scaffold1	AUGUSTUS	mRNA	3110304	3116852	.	+	.	ID=AsAtg741.t1;Parent=AsAtg741
Asue_scaffold1	AUGUSTUS	CDS	3110337	3110454	.	+	0	ID=AsAtg741.t1.cds;Parent=AsAtg741.t1
Asue_scaffold1	AUGUSTUS	CDS	3115611	3115780	.	+	2	ID=AsAtg741.t1.cds;Parent=AsAtg741.t1
Asue_scaffold1	AUGUSTUS	CDS	3115862	3116053	.	+	0	ID=AsAtg741.t1.cds;Parent=AsAtg741.t1
Asue_scaffold1	AUGUSTUS	CDS	3116132	3116481	.	+	0	ID=AsAtg741.t1.cds;Parent=AsAtg741.t1
Asue_scaffold1	AUGUSTUS	CDS	3116583	3116721	.	+	1	ID=AsAtg741.t1.cds;Parent=AsAtg741.t1
Asue_scaffold1	AUGUSTUS	exon	3110337	3110454	.	+	.	ID=AsAtg741.t1.exon1;Parent=AsAtg741.t1
Asue_scaffold1	AUGUSTUS	exon	3115611	3115780	.	+	.	ID=AsAtg741.t1.exon2;Parent=AsAtg741.t1
Asue_scaffold1	AUGUSTUS	exon	3115862	3116053	.	+	.	ID=AsAtg741.t1.exon3;Parent=AsAtg741.t1
Asue_scaffold1	AUGUSTUS	exon	3116132	3116481	.	+	.	ID=AsAtg741.t1.exon4;Parent=AsAtg741.t1
Asue_scaffold1	AUGUSTUS	exon	3116583	3116721	.	+	.	ID=AsAtg741.t1.exon5;Parent=AsAtg741.t1
###
# start gene g742
# protein sequence = [MGDGGKVVCVTGASGYIASWIVKLLLFRGYTVNATVRDPKDRKKTDHLLALDGAKERLKLFKADLLDEGSFELAIDGC
# ETVFHTASPVAITVKTDPQVELINPAVNGTINVLRTCTKVSSVKRVILTSSMAAVLAPETKLGPNDVVDETFFTNPSFAEERKQWYVLSKTLAEDAAW
# RFAKDNEIDLIVLNPGLVTGPILQPTLNFSVAVIVELMKGKNPFNTTHHRFVDVRDVALAHVKALETPSANGRYIIDGPVVTIKDIENVLREFFPDLC
# IADRNEDITELNSVTFNVCLDKVKSLGIIEFTPTETSLRDTVLSLKEKCLV]
# Evidence for and against this transcript:
# % of transcript supported by hints (any source): 81.8
# CDS exons: 5/5
#      P:   5 
# CDS introns: 4/4
#      E:   1 
#      P:   4 
# 5'UTR exons and introns: 0/1
# 3'UTR exons and introns: 0/1
# hint groups fully obeyed: 6
#      E:   1 
#      P:   5 
# incompatible hint groups: 7
#      P:   7 (AT1G09500.2)
# end gene g742
Asue_scaffold1	AUGUSTUS	gene	3117664	3119503	.	+	.	ID=AsAtg742
Asue_scaffold1	AUGUSTUS	mRNA	3117664	3119503	.	+	.	ID=AsAtg742.t1;Parent=AsAtg742
Asue_scaffold1	AUGUSTUS	CDS	3117717	3117834	.	+	0	ID=AsAtg742.t1.cds;Parent=AsAtg742.t1
Asue_scaffold1	AUGUSTUS	CDS	3118247	3118419	.	+	2	ID=AsAtg742.t1.cds;Parent=AsAtg742.t1
Asue_scaffold1	AUGUSTUS	CDS	3118523	3118714	.	+	0	ID=AsAtg742.t1.cds;Parent=AsAtg742.t1
Asue_scaffold1	AUGUSTUS	CDS	3118797	3119146	.	+	0	ID=AsAtg742.t1.cds;Parent=AsAtg742.t1
Asue_scaffold1	AUGUSTUS	CDS	3119246	3119390	.	+	1	ID=AsAtg742.t1.cds;Parent=AsAtg742.t1
Asue_scaffold1	AUGUSTUS	exon	3117717	3117834	.	+	.	ID=AsAtg742.t1.exon1;Parent=AsAtg742.t1
Asue_scaffold1	AUGUSTUS	exon	3118247	3118419	.	+	.	ID=AsAtg742.t1.exon2;Parent=AsAtg742.t1
Asue_scaffold1	AUGUSTUS	exon	3118523	3118714	.	+	.	ID=AsAtg742.t1.exon3;Parent=AsAtg742.t1
Asue_scaffold1	AUGUSTUS	exon	3118797	3119146	.	+	.	ID=AsAtg742.t1.exon4;Parent=AsAtg742.t1
Asue_scaffold1	AUGUSTUS	exon	3119246	3119390	.	+	.	ID=AsAtg742.t1.exon5;Parent=AsAtg742.t1
###
# start gene g743
# protein sequence = [MADGGKMVCVTGASGYVASWIVKLLLLRGYTVRATVRDPSDEKKTEHLLALEGAKEKLKLFKADLLEEGSFEQAIEGC
# DAVFHTASPVSLTVTDPQIELIDPAVKGTLNVLKTCAKVSSVKRVIVTSSMAAVLFREPTLGPNDLVDESCFSDPNFCTEKKLWYALSKTLAEDEAWR
# FAKEKGLDLVVINPGLVLGPLLKPSLTFSVNVIVELITGKDNFINKDFRLVDVRDVALAHIKAFETPSAHGRYIIEGPVVTINDIEKILREFFPDLNL
# GNKGEASEIIPVIYKLCVEKVKSLGIEFTPTEATLRDTILSLKEKCLV]
# Evidence for and against this transcript:
# % of transcript supported by hints (any source): 81.8
# CDS exons: 5/5
#      P:   5 
# CDS introns: 4/4
#      P:   4 
# 5'UTR exons and introns: 0/1
# 3'UTR exons and introns: 0/1
# hint groups fully obeyed: 0
# incompatible hint groups: 1
#      P:   1 (AT1G09510.1)
# end gene g743
Asue_scaffold1	AUGUSTUS	gene	3120254	3121793	.	+	.	ID=AsAtg743
Asue_scaffold1	AUGUSTUS	mRNA	3120254	3121793	.	+	.	ID=AsAtg743.t1;Parent=AsAtg743
Asue_scaffold1	AUGUSTUS	CDS	3120293	3120410	.	+	0	ID=AsAtg743.t1.cds;Parent=AsAtg743.t1
Asue_scaffold1	AUGUSTUS	CDS	3120526	3120695	.	+	2	ID=AsAtg743.t1.cds;Parent=AsAtg743.t1
Asue_scaffold1	AUGUSTUS	CDS	3120850	3121041	.	+	0	ID=AsAtg743.t1.cds;Parent=AsAtg743.t1
Asue_scaffold1	AUGUSTUS	CDS	3121127	3121476	.	+	0	ID=AsAtg743.t1.cds;Parent=AsAtg743.t1
Asue_scaffold1	AUGUSTUS	CDS	3121570	3121708	.	+	1	ID=AsAtg743.t1.cds;Parent=AsAtg743.t1
Asue_scaffold1	AUGUSTUS	exon	3120293	3120410	.	+	.	ID=AsAtg743.t1.exon1;Parent=AsAtg743.t1
Asue_scaffold1	AUGUSTUS	exon	3120526	3120695	.	+	.	ID=AsAtg743.t1.exon2;Parent=AsAtg743.t1
Asue_scaffold1	AUGUSTUS	exon	3120850	3121041	.	+	.	ID=AsAtg743.t1.exon3;Parent=AsAtg743.t1
Asue_scaffold1	AUGUSTUS	exon	3121127	3121476	.	+	.	ID=AsAtg743.t1.exon4;Parent=AsAtg743.t1
Asue_scaffold1	AUGUSTUS	exon	3121570	3121708	.	+	.	ID=AsAtg743.t1.exon5;Parent=AsAtg743.t1
###
# start gene g744
# protein sequence = [MNLPSSTTATSTSATSDAAANSTERCDDCGSSDAWVIHTVRLRASLRFFCTHCLLRNHPASFCPGCFALYDSSPPSFR
# RVSCSIKGCHSLTHIHCAGDESHLSYLCPPCRDPNSFSFFRPIVDENGSRFVDKALSEAFLCAAKIAASSMNKAVMTAKCETDRRGKEAALAKKRARE
# ALEQVVMLDAKEKARSVVPKLKEAPVDQKPKLSPASNGATVKETESSXXXXXXXXXXXXNNGGTEKQNPATQLAKVKQEADASR]
# Evidence for and against this transcript:
# % of transcript supported by hints (any source): 33.3
# CDS exons: 1/1
#      P:   1 
# CDS introns: 0/0
# 5'UTR exons and introns: 0/1
# 3'UTR exons and introns: 0/1
# hint groups fully obeyed: 0
# incompatible hint groups: 3
#      P:   3 (AT1G09520.1,TRINITY_GG_35_c558_g1_i1)
# end gene g744
Asue_scaffold1	AUGUSTUS	gene	3121840	3122979	.	-	.	ID=AsAtg744
Asue_scaffold1	AUGUSTUS	mRNA	3121840	3122979	.	-	.	ID=AsAtg744.t1;Parent=AsAtg744
Asue_scaffold1	AUGUSTUS	CDS	3122124	3122906	.	-	0	ID=AsAtg744.t1.cds;Parent=AsAtg744.t1
Asue_scaffold1	AUGUSTUS	exon	3122124	3122906	.	-	.	ID=AsAtg744.t1.exon1;Parent=AsAtg744.t1
###
# start gene g745
# protein sequence = [MPLFELFRLTKAKLESAQDRNPSPPVDEVVELVWENGQISTQSQSSRSRNIPPPQANSSRAREIGNGSKTTMVDEIPM
# SVPSLMTGLSQDDDFVPWLNHHPSLDGYCSDFLRDVSSPVTVNEQESDMAVNQTAFPLFQRRKDGNESAPAASSSQYNGFQSHSLYGSDRARDLPSQQ
# TNPDRFTQTQEPLITSNKPSLVNFSHFLRPATFAKTTNNNLHDTKEKSPQSPPNVFQTRVLGAKDSEDKVLNESVASATPKDNQKACLISEDSCRKDQ
# ESEKAVVCSSVGSGNSLDGPSESPSLSLKRKHSNIQDIDCHSEDVEEESGDGRKEAGPSRTGLGSKRSRSAEVHNLSERRRRDRINEKMRALQELIPN
# CNKVDKASMLDEAIEYLKSLQLQVQIMSMASGYYLPPAVMFPPGMGHYPAAAAXXXXXXXXXXXXXLPDLSRGGSSVNHGPQFQVSGMQQQPVAMGIP
# RVSGGGIFAGSSTIGNGSTRDLSGSKDQTTTNNNSNLKPIKRKQGSSDQFCGSS]
# Evidence for and against this transcript:
# % of transcript supported by hints (any source): 73.3
# CDS exons: 6/6
#      P:   6 
# CDS introns: 5/5
#      E:   3 
#      P:   5 
# 5'UTR exons and introns: 0/3
# 3'UTR exons and introns: 0/1
# hint groups fully obeyed: 8
#      E:   3 
#      P:   5 
# incompatible hint groups: 8
#      P:   8 (TRINITY_GG_35_c312_g1_i2,AT1G09530.1)
# end gene g745
Asue_scaffold1	AUGUSTUS	gene	3125534	3128656	.	+	.	ID=AsAtg745
Asue_scaffold1	AUGUSTUS	mRNA	3125534	3128656	.	+	.	ID=AsAtg745.t1;Parent=AsAtg745
Asue_scaffold1	AUGUSTUS	CDS	3126336	3126406	.	+	0	ID=AsAtg745.t1.cds;Parent=AsAtg745.t1
Asue_scaffold1	AUGUSTUS	CDS	3126498	3127377	.	+	1	ID=AsAtg745.t1.cds;Parent=AsAtg745.t1
Asue_scaffold1	AUGUSTUS	CDS	3127466	3127573	.	+	0	ID=AsAtg745.t1.cds;Parent=AsAtg745.t1
Asue_scaffold1	AUGUSTUS	CDS	3127665	3127730	.	+	0	ID=AsAtg745.t1.cds;Parent=AsAtg745.t1
Asue_scaffold1	AUGUSTUS	CDS	3127963	3128028	.	+	0	ID=AsAtg745.t1.cds;Parent=AsAtg745.t1
Asue_scaffold1	AUGUSTUS	CDS	3128104	3128487	.	+	0	ID=AsAtg745.t1.cds;Parent=AsAtg745.t1
Asue_scaffold1	AUGUSTUS	exon	3126336	3126406	.	+	.	ID=AsAtg745.t1.exon1;Parent=AsAtg745.t1
Asue_scaffold1	AUGUSTUS	exon	3126498	3127377	.	+	.	ID=AsAtg745.t1.exon2;Parent=AsAtg745.t1
Asue_scaffold1	AUGUSTUS	exon	3127466	3127573	.	+	.	ID=AsAtg745.t1.exon3;Parent=AsAtg745.t1
Asue_scaffold1	AUGUSTUS	exon	3127665	3127730	.	+	.	ID=AsAtg745.t1.exon4;Parent=AsAtg745.t1
Asue_scaffold1	AUGUSTUS	exon	3127963	3128028	.	+	.	ID=AsAtg745.t1.exon5;Parent=AsAtg745.t1
Asue_scaffold1	AUGUSTUS	exon	3128104	3128487	.	+	.	ID=AsAtg745.t1.exon6;Parent=AsAtg745.t1
###
# start gene g746
# protein sequence = [MGRHSCCYKQKLRKGLWSPEEDEKLLTHITNHGHGCWSSVPKLAGLQRCGKSCRLRWINYLRPDLKRGAFSPEEENLI
# VELHAVLGNRWSQIASRLXXXXXXXXXXXXXXXXXXXXKQRGIDPNTHKPISEVESFSXXXXXXXXXXXRSGNDHKSPSSSSATNQDFFLERPSDLSD
# YFGFQKLNFNSNLGLSVTTDSSLCSMIPPQFSPGNMVGSVLQTPVCVKPSISLPPDNNSSSPVSGGNHVKLAAPNWEFQTNNNNTSNFFDNGGFSWSI
# PNSSTSSSQVKPNHNFEEIKWSEYLNTPFFIGSTVQSQTSQPIYIKSETDYLANVSNMTDPWSQNENLGTTETSDVFSKDLQRMAVSFGQSL]
# Evidence for and against this transcript:
# % of transcript supported by hints (any source): 71.4
# CDS exons: 3/3
#      P:   3 
# CDS introns: 2/2
#      P:   2 
# 5'UTR exons and introns: 0/1
# 3'UTR exons and introns: 0/1
# hint groups fully obeyed: 0
# incompatible hint groups: 3
#      P:   3 (AT1G09540.1,TRINITY_GG_35_c3591_g1_i1)
# end gene g746
Asue_scaffold1	AUGUSTUS	gene	3135264	3137144	.	+	.	ID=AsAtg746
Asue_scaffold1	AUGUSTUS	mRNA	3135264	3137144	.	+	.	ID=AsAtg746.t1;Parent=AsAtg746
Asue_scaffold1	AUGUSTUS	CDS	3135462	3135594	.	+	0	ID=AsAtg746.t1.cds;Parent=AsAtg746.t1
Asue_scaffold1	AUGUSTUS	CDS	3135675	3135804	.	+	2	ID=AsAtg746.t1.cds;Parent=AsAtg746.t1
Asue_scaffold1	AUGUSTUS	CDS	3135981	3136818	.	+	1	ID=AsAtg746.t1.cds;Parent=AsAtg746.t1
Asue_scaffold1	AUGUSTUS	exon	3135462	3135594	.	+	.	ID=AsAtg746.t1.exon1;Parent=AsAtg746.t1
Asue_scaffold1	AUGUSTUS	exon	3135675	3135804	.	+	.	ID=AsAtg746.t1.exon2;Parent=AsAtg746.t1
Asue_scaffold1	AUGUSTUS	exon	3135981	3136818	.	+	.	ID=AsAtg746.t1.exon3;Parent=AsAtg746.t1
###
# start gene g747
# protein sequence = [MKTLLYWGWSSLAGLILFSILAHGEMKTFNESNGTNANVLMVGLTLVQAAAAKGAVCLDGSVPGYHLCRGYGSGANNW
# IIQLQAAQLQFRGKRIFLAVMEDLMEKGMRQAKQCFFPQYIINQVKTPLFILNSGFDSWQIGNSLAPPSADKSGSWHNCSFSFRCTASQMHFLEGFKM
# SMLDALKTFSKFSKNGVLITSGWAHCQAERQDTWFPGYSGAGKAKGIAVAVGDWYFERTKQNSS]
# Evidence for and against this transcript:
# % of transcript supported by hints (any source): 0
# CDS exons: 0/7
# CDS introns: 0/6
# 5'UTR exons and introns: 0/1
# 3'UTR exons and introns: 0/1
# hint groups fully obeyed: 0
# incompatible hint groups: 0
# end gene g747
Asue_scaffold1	AUGUSTUS	gene	3138684	3141419	.	-	.	ID=AsAtg747
Asue_scaffold1	AUGUSTUS	mRNA	3138684	3141419	.	-	.	ID=AsAtg747.t1;Parent=AsAtg747
Asue_scaffold1	AUGUSTUS	CDS	3138862	3138921	.	-	0	ID=AsAtg747.t1.cds;Parent=AsAtg747.t1
Asue_scaffold1	AUGUSTUS	CDS	3139012	3139157	.	-	2	ID=AsAtg747.t1.cds;Parent=AsAtg747.t1
Asue_scaffold1	AUGUSTUS	CDS	3139483	3139585	.	-	0	ID=AsAtg747.t1.cds;Parent=AsAtg747.t1
Asue_scaffold1	AUGUSTUS	CDS	3139674	3139751	.	-	0	ID=AsAtg747.t1.cds;Parent=AsAtg747.t1
Asue_scaffold1	AUGUSTUS	CDS	3140360	3140446	.	-	0	ID=AsAtg747.t1.cds;Parent=AsAtg747.t1
Asue_scaffold1	AUGUSTUS	CDS	3140941	3141023	.	-	2	ID=AsAtg747.t1.cds;Parent=AsAtg747.t1
Asue_scaffold1	AUGUSTUS	CDS	3141225	3141390	.	-	0	ID=AsAtg747.t1.cds;Parent=AsAtg747.t1
Asue_scaffold1	AUGUSTUS	exon	3138862	3138921	.	-	.	ID=AsAtg747.t1.exon1;Parent=AsAtg747.t1
Asue_scaffold1	AUGUSTUS	exon	3139012	3139157	.	-	.	ID=AsAtg747.t1.exon2;Parent=AsAtg747.t1
Asue_scaffold1	AUGUSTUS	exon	3139483	3139585	.	-	.	ID=AsAtg747.t1.exon3;Parent=AsAtg747.t1
Asue_scaffold1	AUGUSTUS	exon	3139674	3139751	.	-	.	ID=AsAtg747.t1.exon4;Parent=AsAtg747.t1
Asue_scaffold1	AUGUSTUS	exon	3140360	3140446	.	-	.	ID=AsAtg747.t1.exon5;Parent=AsAtg747.t1
Asue_scaffold1	AUGUSTUS	exon	3140941	3141023	.	-	.	ID=AsAtg747.t1.exon6;Parent=AsAtg747.t1
Asue_scaffold1	AUGUSTUS	exon	3141225	3141390	.	-	.	ID=AsAtg747.t1.exon7;Parent=AsAtg747.t1
###
# start gene g748
# protein sequence = [MLQDLCVADLPSGIKINGFPCKDAATVTSADFFSQGLAKPGTVKHIKSKFQPKK]
# Evidence for and against this transcript:
# % of transcript supported by hints (any source): 14.3
# CDS exons: 0/3
# CDS introns: 1/2
#      E:   1 
# 5'UTR exons and introns: 0/1
# 3'UTR exons and introns: 0/1
# hint groups fully obeyed: 1
#      E:   1 
# incompatible hint groups: 0
# end gene g748
Asue_scaffold1	AUGUSTUS	gene	3142964	3143987	.	+	.	ID=AsAtg748
Asue_scaffold1	AUGUSTUS	mRNA	3142964	3143987	.	+	.	ID=AsAtg748.t1;Parent=AsAtg748
Asue_scaffold1	AUGUSTUS	CDS	3143111	3143147	.	+	0	ID=AsAtg748.t1.cds;Parent=AsAtg748.t1
Asue_scaffold1	AUGUSTUS	CDS	3143232	3143315	.	+	2	ID=AsAtg748.t1.cds;Parent=AsAtg748.t1
Asue_scaffold1	AUGUSTUS	CDS	3143733	3143776	.	+	2	ID=AsAtg748.t1.cds;Parent=AsAtg748.t1
Asue_scaffold1	AUGUSTUS	exon	3143111	3143147	.	+	.	ID=AsAtg748.t1.exon1;Parent=AsAtg748.t1
Asue_scaffold1	AUGUSTUS	exon	3143232	3143315	.	+	.	ID=AsAtg748.t1.exon2;Parent=AsAtg748.t1
Asue_scaffold1	AUGUSTUS	exon	3143733	3143776	.	+	.	ID=AsAtg748.t1.exon3;Parent=AsAtg748.t1
###
# start gene g749
# protein sequence = [MSGSRPTQSSEGSRRSRHSARIIAQTTVDAKLHADFEESGSSFDYSTSVRVTGPVVENQPPRSDKVTTTYLHHIQKGK
# LIQPFGCLLALDEKTFKVIAYSENASELLTMASHAVPSVGEHPVLGIGTDIRSLFTAPSASALQKALGFGDVSLLNPILVHCRTSAKPFYAIIHRVTG
# SIIIDFEPVKPYEVPMTAAGALQSYKLAAKAITRLQSLPSGSMERLCDTMVQEVFELTGYDRVMAYKFHEDDHGEVVSEVTKPGLEPYLGLHYPATDI
# PQAARFLFMKNKVRMIVDCNAKHARVLQDEKLSFDLTLCGSTLRAPHSCHLQYMANMDSIASLVMAVVVNEEDGEGDAPDATTQPQKRKRLWGLVVCH
# NTTPRFVPFPLRYACEFLAQVFAIHVNKEVELDNQMVEKNILRTQTLLCDMLMRDAPLGIVSQSPNIMDLVKCDGAALLYKDKIWKLGTTPSEFHLQE
# IASWLCEYHMDSTGLSTDSLHDAGFPRALSLGDSVCGMAAVRISSKDMIFWFRSHTAGEVRWGGAKHDPDDRDDARRMHPRSSFKAFLEVVKTRSLPW
# KDYEMDAIHSLQLILRNAFKDSETTDVNTKVIYSKLNDLKIDGIQELEAVTSEMVRLIETATVPILAVDSDGLVNGWNTKIAELTGLSVDEAIGKHFL
# TLVEDSSVEIVKRMLENALEGTEEQNVQFEIKTHLSRADAGPISLVVNACASRDLHENVVGVCFVAHDLTGQKTVMDKFTRIEGDYKAIIQNPNPLIP
# PIFGTDEFGWCTEWNPAMSKLTGLKREEVIDKMLLGEVFGTQKSCCRLKNQEAFVNLGIVLNNAVTSQDPEKVSFAFFTRGGKYVECLLCVSKKLDRE
# GVVTGVFCFLQLASHELQQALHVQRLAERTAVKRLKALAYIKRQIRNPLSGIMFTRKMIEGTELGPEQRRILQTSALCQKQLSKILDDSDLESIIEGC
# LDLEMKEFTLNEVLTASTSQVMMKSNGKSVRITNETGEEVMSDTLYGDSIRLQQVLADFMLMAVNFTPSGGQLTVSASLRKDQLGRSVHLANLEIRLT
# HTGAGIPEFLLNQMFGTEEDVSEEGLSLMVSRKLVKLMNGDVQYLRQAGKSSFIITAELAAANK]
# Evidence for and against this transcript:
# % of transcript supported by hints (any source): 72.7
# CDS exons: 4/4
#      P:   4 
# CDS introns: 3/3
#      E:   3 
#      P:   3 
# 5'UTR exons and introns: 1/3
#      E:   1 
# 3'UTR exons and introns: 0/1
# hint groups fully obeyed: 8
#      E:   4 
#      P:   4 
# incompatible hint groups: 5
#      P:   5 (AT1G09570.1,TRINITY_GG_35_c1063_g1_i1)
# end gene g749
Asue_scaffold1	AUGUSTUS	gene	3144392	3149489	.	-	.	ID=AsAtg749
Asue_scaffold1	AUGUSTUS	mRNA	3144392	3149489	.	-	.	ID=AsAtg749.t1;Parent=AsAtg749
Asue_scaffold1	AUGUSTUS	CDS	3144635	3144836	.	-	1	ID=AsAtg749.t1.cds;Parent=AsAtg749.t1
Asue_scaffold1	AUGUSTUS	CDS	3144919	3145209	.	-	1	ID=AsAtg749.t1.cds;Parent=AsAtg749.t1
Asue_scaffold1	AUGUSTUS	CDS	3145280	3146096	.	-	2	ID=AsAtg749.t1.cds;Parent=AsAtg749.t1
Asue_scaffold1	AUGUSTUS	CDS	3146295	3148353	.	-	0	ID=AsAtg749.t1.cds;Parent=AsAtg749.t1
Asue_scaffold1	AUGUSTUS	exon	3144635	3144836	.	-	.	ID=AsAtg749.t1.exon1;Parent=AsAtg749.t1
Asue_scaffold1	AUGUSTUS	exon	3144919	3145209	.	-	.	ID=AsAtg749.t1.exon2;Parent=AsAtg749.t1
Asue_scaffold1	AUGUSTUS	exon	3145280	3146096	.	-	.	ID=AsAtg749.t1.exon3;Parent=AsAtg749.t1
Asue_scaffold1	AUGUSTUS	exon	3146295	3148353	.	-	.	ID=AsAtg749.t1.exon4;Parent=AsAtg749.t1
###
# start gene g750
# protein sequence = [MWSMGLIRRTAMSNAIRASSQRTWLGNGGLRSCVTVKTPSSSDEEEKKKEITIAEAKKLMRLVNVEDMKKKLVGIADR
# DVVSYSTLLEASQGMGITRSPDEAHVFARVLDDAGVVLIFRDKVYLHPDKVVDLIRRAMPLDQNPEEDQIKEEFNKLRIMKEEIDVLAHRQVRKILWC
# GLATSMVQIGLFFRLTFWEFSWDVMEPITFFATATGIIVGYAYFLMTSRDPTYQDFMKRLFLSRQRKLLKSHKFDCERFKELERLFKMTSSCHAAASI
# RNRVGLELDLEDALQSRRD]
# Evidence for and against this transcript:
# % of transcript supported by hints (any source): 60
# CDS exons: 2/2
#      P:   2 
# CDS introns: 1/1
#      P:   1 
# 5'UTR exons and introns: 0/1
# 3'UTR exons and introns: 0/1
# hint groups fully obeyed: 1
#      P:   1 
# incompatible hint groups: 4
#      P:   4 (AT1G09575.1,TRINITY_GG_35_c2144_g1_i1)
# end gene g750
Asue_scaffold1	AUGUSTUS	gene	3150726	3152089	.	-	.	ID=AsAtg750
Asue_scaffold1	AUGUSTUS	mRNA	3150726	3152089	.	-	.	ID=AsAtg750.t1;Parent=AsAtg750
Asue_scaffold1	AUGUSTUS	CDS	3151030	3151527	.	-	0	ID=AsAtg750.t1.cds;Parent=AsAtg750.t1
Asue_scaffold1	AUGUSTUS	CDS	3151633	3152016	.	-	0	ID=AsAtg750.t1.cds;Parent=AsAtg750.t1
Asue_scaffold1	AUGUSTUS	exon	3151030	3151527	.	-	.	ID=AsAtg750.t1.exon1;Parent=AsAtg750.t1
Asue_scaffold1	AUGUSTUS	exon	3151633	3152016	.	-	.	ID=AsAtg750.t1.exon2;Parent=AsAtg750.t1
###
# start gene g751
# protein sequence = [MKMTAKMRREFPTAFLLLFLVPVMIPVGEAVWLDVPPTGTKCVSEEIQSNVVVLADYLIISEDHEVMPTISVKVTSPY
# GNNLHNMENVTHGQFAFTTQESGNYLACFWADEKSHGNKNVSINIDWRTGIAAKDWASIAKKEKIEGVELEIRKLEGAVEAIHENILYLRNREADMRT
# MSEKTNSRVAWYSIMSLGVCIAVSGFQVLYLKQYFEKKKLI]
# Evidence for and against this transcript:
# % of transcript supported by hints (any source): 77.8
# CDS exons: 4/4
#      P:   4 
# CDS introns: 3/3
#      E:   3 
#      P:   3 
# 5'UTR exons and introns: 0/1
# 3'UTR exons and introns: 0/1
# hint groups fully obeyed: 6
#      E:   3 
#      P:   3 
# incompatible hint groups: 6
#      P:   6 (TRINITY_GG_35_c2582_g1_i1,AT1G09580.1)
# end gene g751
Asue_scaffold1	AUGUSTUS	gene	3153624	3155409	.	+	.	ID=AsAtg751
Asue_scaffold1	AUGUSTUS	mRNA	3153624	3155409	.	+	.	ID=AsAtg751.t1;Parent=AsAtg751
Asue_scaffold1	AUGUSTUS	CDS	3153793	3154011	.	+	0	ID=AsAtg751.t1.cds;Parent=AsAtg751.t1
Asue_scaffold1	AUGUSTUS	CDS	3154606	3154818	.	+	0	ID=AsAtg751.t1.cds;Parent=AsAtg751.t1
Asue_scaffold1	AUGUSTUS	CDS	3154918	3154994	.	+	0	ID=AsAtg751.t1.cds;Parent=AsAtg751.t1
Asue_scaffold1	AUGUSTUS	CDS	3155071	3155215	.	+	1	ID=AsAtg751.t1.cds;Parent=AsAtg751.t1
Asue_scaffold1	AUGUSTUS	exon	3153793	3154011	.	+	.	ID=AsAtg751.t1.exon1;Parent=AsAtg751.t1
Asue_scaffold1	AUGUSTUS	exon	3154606	3154818	.	+	.	ID=AsAtg751.t1.exon2;Parent=AsAtg751.t1
Asue_scaffold1	AUGUSTUS	exon	3154918	3154994	.	+	.	ID=AsAtg751.t1.exon3;Parent=AsAtg751.t1
Asue_scaffold1	AUGUSTUS	exon	3155071	3155215	.	+	.	ID=AsAtg751.t1.exon4;Parent=AsAtg751.t1
###
# start gene g752
# protein sequence = [MPAGHGVRARTRDLFARPFRKKGYIPLSTYLRTFKVGDYVDVKVNGAIHKGMPHKFYHGRTGRIWNVTKRAVGVEVNK
# QIGNRIIRKRIHVRVEHVQQSRCAEEFKLRKKKNDELKAAAKANGETISTKRQPKGPKPGFMVEGMTLETVTPIPYDVVNDLKGGY]
# Evidence for and against this transcript:
# % of transcript supported by hints (any source): 40
# CDS exons: 1/2
#      P:   1 
# CDS introns: 1/1
#      E:   1 
#      P:   1 
# 5'UTR exons and introns: 0/1
# 3'UTR exons and introns: 0/1
# hint groups fully obeyed: 2
#      E:   1 
#      P:   1 
# incompatible hint groups: 2
#      P:   2 
# end gene g752
Asue_scaffold1	AUGUSTUS	gene	3155654	3156770	.	+	.	ID=AsAtg752
Asue_scaffold1	AUGUSTUS	mRNA	3155654	3156770	.	+	.	ID=AsAtg752.t1;Parent=AsAtg752
Asue_scaffold1	AUGUSTUS	CDS	3155672	3155908	.	+	0	ID=AsAtg752.t1.cds;Parent=AsAtg752.t1
Asue_scaffold1	AUGUSTUS	CDS	3156438	3156695	.	+	0	ID=AsAtg752.t1.cds;Parent=AsAtg752.t1
Asue_scaffold1	AUGUSTUS	exon	3155672	3155908	.	+	.	ID=AsAtg752.t1.exon1;Parent=AsAtg752.t1
Asue_scaffold1	AUGUSTUS	exon	3156438	3156695	.	+	.	ID=AsAtg752.t1.exon2;Parent=AsAtg752.t1
###
# start gene g753
# protein sequence = [MGCNCTKGTRPNDDNVDNSNSIISNVNVKERRSKPKKTPKKKKKSKSASSSKDNNVGSEERSNDNKEASLTLLIPIDA
# KKDDESEKKVNLERKSSRLVFQRRPTGIEVGANNIGTLQQPKMTRICSVSNGERGAQVMAGWPSWLASVAGEAINGWIPRKADSFEKLEKIGQGTYSS
# VYKARDLETNQLVALKKVRFANMDPDSVRFMAREIIILRRLDHPNVMKLEGLITSRVSGSMYLIFEYMEHDLAGLASTPRINFSEAQIKCYMKQLLHG
# LEHCHSRGVLHRDIKGSNLLLDHNNNLKIGDFGLANFYQGHQKQPLTSRVVTLWYRPPELLLGSTDYGVTVDLWSTGCILAELFTGKPIMPGRTEVEQ
# LHKIFKLCGSPSEEYWKISKLPHATIFKPQQPYKRCVAETFKSLPSSALALVEVLLAVEPDARGTTASALESEFFTTSPLASDPSSLPKYQPRKEIDV
# KAQEEEAKRKKDTSSKQNDSKQVSRESKAVPAPDSNAESLTSIQKRQGQNNQVSNSDKFNPGEDAASFRIEPLKSGTAKDGHTRYGVSSVNRNGENVM
# MGSSRSPRKELRTQRSFVQRGTAQLSRFSNSVAARDGSHFAIANPRWFEDSYNNNNGRQNGGAWSQRLVVKPKEFTKHKESITVNGEKKERMHCSGPL
# VSAGGNLNEMLKEHERQIQLAVRKARVDKKTNRGDNRQTQAFLAANGR]
# Evidence for and against this transcript:
# % of transcript supported by hints (any source): 86.7
# CDS exons: 7/7
#      P:   7 
# CDS introns: 6/6
#      P:   6 
# 5'UTR exons and introns: 0/1
# 3'UTR exons and introns: 0/1
# hint groups fully obeyed: 4
#      P:   4 
# incompatible hint groups: 7
#      P:   7 (AT1G09600.1,TRINITY_GG_35_c2701_g1_i1)
# end gene g753
Asue_scaffold1	AUGUSTUS	gene	3157434	3160611	.	+	.	ID=AsAtg753
Asue_scaffold1	AUGUSTUS	mRNA	3157434	3160611	.	+	.	ID=AsAtg753.t1;Parent=AsAtg753
Asue_scaffold1	AUGUSTUS	CDS	3157705	3158208	.	+	0	ID=AsAtg753.t1.cds;Parent=AsAtg753.t1
Asue_scaffold1	AUGUSTUS	CDS	3158298	3158582	.	+	0	ID=AsAtg753.t1.cds;Parent=AsAtg753.t1
Asue_scaffold1	AUGUSTUS	CDS	3158659	3159204	.	+	0	ID=AsAtg753.t1.cds;Parent=AsAtg753.t1
Asue_scaffold1	AUGUSTUS	CDS	3159319	3159419	.	+	0	ID=AsAtg753.t1.cds;Parent=AsAtg753.t1
Asue_scaffold1	AUGUSTUS	CDS	3159522	3159627	.	+	1	ID=AsAtg753.t1.cds;Parent=AsAtg753.t1
Asue_scaffold1	AUGUSTUS	CDS	3159719	3160129	.	+	0	ID=AsAtg753.t1.cds;Parent=AsAtg753.t1
Asue_scaffold1	AUGUSTUS	CDS	3160221	3160412	.	+	0	ID=AsAtg753.t1.cds;Parent=AsAtg753.t1
Asue_scaffold1	AUGUSTUS	exon	3157705	3158208	.	+	.	ID=AsAtg753.t1.exon1;Parent=AsAtg753.t1
Asue_scaffold1	AUGUSTUS	exon	3158298	3158582	.	+	.	ID=AsAtg753.t1.exon2;Parent=AsAtg753.t1
Asue_scaffold1	AUGUSTUS	exon	3158659	3159204	.	+	.	ID=AsAtg753.t1.exon3;Parent=AsAtg753.t1
Asue_scaffold1	AUGUSTUS	exon	3159319	3159419	.	+	.	ID=AsAtg753.t1.exon4;Parent=AsAtg753.t1
Asue_scaffold1	AUGUSTUS	exon	3159522	3159627	.	+	.	ID=AsAtg753.t1.exon5;Parent=AsAtg753.t1
Asue_scaffold1	AUGUSTUS	exon	3159719	3160129	.	+	.	ID=AsAtg753.t1.exon6;Parent=AsAtg753.t1
Asue_scaffold1	AUGUSTUS	exon	3160221	3160412	.	+	.	ID=AsAtg753.t1.exon7;Parent=AsAtg753.t1
###
# start gene g754
# protein sequence = [MRPKANQNHKLKVLLVFLLATLILIFIVRSTLTSSQEHQTPQETRSTRCSGACNKLPRSLAQALIHYSTSVITPQQTL
# KEIAVSSRVLGKKSPCNFLVFGLGHDSLMWSSLNYGGRTVFLEEDEAWIKQIKRRFPMLESYHVTYDSKVNQADNLIEVGKGPECTAIGDPRYSMCQL
# ALKGLPAEIYETGWDLIMVDAPTGYYDEAPGRMTAIYTAGMMARNRKQGGETDVFVHDVNREIEDKFSKAFLCEGYMKKQEGRLRHFIIPSYRDGSES
# ESNRPFCP]
# Evidence for and against this transcript:
# % of transcript supported by hints (any source): 33.3
# CDS exons: 1/1
#      P:   1 
# CDS introns: 0/0
# 5'UTR exons and introns: 0/1
# 3'UTR exons and introns: 0/1
# hint groups fully obeyed: 0
# incompatible hint groups: 1
#      P:   1 (AT1G09610.1)
# end gene g754
Asue_scaffold1	AUGUSTUS	gene	3160844	3161869	.	+	.	ID=AsAtg754
Asue_scaffold1	AUGUSTUS	mRNA	3160844	3161869	.	+	.	ID=AsAtg754.t1;Parent=AsAtg754
Asue_scaffold1	AUGUSTUS	CDS	3160882	3161730	.	+	0	ID=AsAtg754.t1.cds;Parent=AsAtg754.t1
Asue_scaffold1	AUGUSTUS	exon	3160882	3161730	.	+	.	ID=AsAtg754.t1.exon1;Parent=AsAtg754.t1
###
# start gene g755
# protein sequence = [MEIPIWGWFIIVAGIIIVAVLCSLLDRWCSKPLEIEEDGKASSSVTLEKKDPVKEDGKSKTDEKAQAKPILKKNPRNH
# YLSLPLALSLSNLGSISRWARFVIPQSSSSLRHCHLMASESKSYARRDRLLEIEATVRKWWEDEDVFRAESCENLPKPGEKFFSTFPFPYMNGYLHIG
# HAFSLSKVDFASAYHRLRGANVLLPFGFHCTGMPIKASADKLRREIEQFGNPPVFTAEDTTKVPEVQEESSDTIALPVPGQFKGKKSKVAAKAGGQVY
# QWEIMRSFGLTDSEIANFREPSEWLYYFPPLAVEDLRAYGLGCDWRRSFVTTDVNPFFDAFVRWQMRKLKSMGKIVKDRRYTIFSPLDGQPCADHDRA
# TGEGVQPQEYTLIKMEVVKPFPLKLGPLEGKRVFLAAATLRPETMYGQTNAWVLPDGKYGAYEISETEVFILTERAALNLAYQNFSKNPQEPSCLVEL
# TGYDLIGLPLRSPLSVNEIIYALPMLTILTNKGTGIVTSVPSDAPDDYMALQDLIKKPALQDKYGVKTEWLPTEIVPIINIPEFGDKAAEKVCLDLKI
# KSQNDKEKLAEAKRLTYLKGFTEGTMLIGEFFGRKVQEIKPIIKTKLIETGEAIIYSEPEKPVMSRSGDECVVALTDQWYITYGESEWRKIAEECLSK
# MNLYSDETRHGFEHTLSWLNQWACSRSFGLGTRIPWDEQFLVESLSDSSLYMAYYTVAHIFHDGDMYKGSKSLIRPQQMNDEVWEYLFCDGPYPKSSD
# IPSAVLSEMKQEFDYWYPLDLRVSGKDLIQNHLTFFIYNHTALMANRNWPRGIRCNGHIMLNSEKMSKSTGNFRTLRQSIEEFSATGTRFCLADAGDG
# VDDANFAFETANAAILRLTKELTWMEEVLDVESSLRTGPPSTYADKVFENDMNIALRLTERAYKDCLFREALKNGFYDLQAARDEYRLSCGTGGMHHD
# LLLKFMDVQTRLIVPICPHFADYVWRKVLNKEGCVLTAGWPPSNEPDLVLKSANKYLQDSIVLMRKLLQKQLSGSKKGAKKGAQVTAVPEGKLKGLVY
# VNEQFDGWRAHCLRILQSRFDQQTCSFPPDTEMLAELNATLLQEGKNLKAIQKVCMPFLKFKKDEAISIGTQALNLRLPFGEIEVLKSNKDLIRRQLG
# LEEVEIYSASDPDDVSIAGPHASLLTQNPPSPGSPTAIFVTSTSVCPPS]
# Evidence for and against this transcript:
# % of transcript supported by hints (any source): 55.6
# CDS exons: 3/4
#      P:   3 
# CDS introns: 2/3
#      E:   2 
#      P:   2 
# 5'UTR exons and introns: 0/1
# 3'UTR exons and introns: 0/1
# hint groups fully obeyed: 3
#      E:   2 
#      P:   1 
# incompatible hint groups: 4
#      P:   4 (AT1G09620.1,TRINITY_GG_35_c411_g1_i1)
# end gene g755
Asue_scaffold1	AUGUSTUS	gene	3161895	3166759	.	-	.	ID=AsAtg755
Asue_scaffold1	AUGUSTUS	mRNA	3161895	3166759	.	-	.	ID=AsAtg755.t1;Parent=AsAtg755
Asue_scaffold1	AUGUSTUS	CDS	3162168	3162192	.	-	1	ID=AsAtg755.t1.cds;Parent=AsAtg755.t1
Asue_scaffold1	AUGUSTUS	CDS	3162296	3165559	.	-	1	ID=AsAtg755.t1.cds;Parent=AsAtg755.t1
Asue_scaffold1	AUGUSTUS	CDS	3165659	3165779	.	-	2	ID=AsAtg755.t1.cds;Parent=AsAtg755.t1
Asue_scaffold1	AUGUSTUS	CDS	3166476	3166683	.	-	0	ID=AsAtg755.t1.cds;Parent=AsAtg755.t1
Asue_scaffold1	AUGUSTUS	exon	3162168	3162192	.	-	.	ID=AsAtg755.t1.exon1;Parent=AsAtg755.t1
Asue_scaffold1	AUGUSTUS	exon	3162296	3165559	.	-	.	ID=AsAtg755.t1.exon2;Parent=AsAtg755.t1
Asue_scaffold1	AUGUSTUS	exon	3165659	3165779	.	-	.	ID=AsAtg755.t1.exon3;Parent=AsAtg755.t1
Asue_scaffold1	AUGUSTUS	exon	3166476	3166683	.	-	.	ID=AsAtg755.t1.exon4;Parent=AsAtg755.t1
###
# start gene g756
# protein sequence = [MALVLHTYKGNKSAEKALIAAEYVGVQIDVPSDFQMGVTNKTPAFLKMNPIGKVPVLETPEGSVFESNAIARYVSRLN
# GDNSLNGSSLIEYAQIEQWIDFSSLEIYASILRWFGPRMGFMPYSAPAEEGAISTLKRALDALNTHLTSNTYLVGHSITLADIITVCNLNLGFATVMT
# KKFTSEFPHVERYFWTVVNQPNFTKVLGDVKQTEAVPPIASKKAAQPAKPKEEPKKKEAPVAEAPKLAEEEEAPKPKAKNPLDLLPPSPMVLDDWKRL
# YSNTKSNFREVAIKGFWDMYDPEGYSLWFCDYKYNDENMVSFVTLNKVGGFLQRMDLARKYSFGKMLICGSEGPFKVKGLWLFRGPEIPKFIMDEVYD
# MELYEWTKVDISDEAQKERVSQMIEDAEPFEGEALLDAKCFKSIRSCLQAEKSYRQREMRQNSATGGLSWRRLLFFASIGLQFFLGLSGDSKNTNAGV
# KTESHTSSSKTGTKVILVLVGFVAVAMFSFFLYKLWQKKKRDEQYARLLKLFEEDDELEVELGLRD]
# Evidence for and against this transcript:
# % of transcript supported by hints (any source): 81
# CDS exons: 9/9
#      P:   9 
# CDS introns: 7/8
#      E:   7 
#      P:   7 
# 5'UTR exons and introns: 1/3
#      E:   1 
# 3'UTR exons and introns: 0/1
# hint groups fully obeyed: 19
#      E:   8 
#      P:  11 
# incompatible hint groups: 10
#      P:  10 (TRINITY_GG_35_c1635_g1_i1,TRINITY_GG_35_c1688_g1_i1,AT1G09645.1)
# end gene g756
Asue_scaffold1	AUGUSTUS	gene	3169064	3173760	.	+	.	ID=AsAtg756
Asue_scaffold1	AUGUSTUS	mRNA	3169064	3173760	.	+	.	ID=AsAtg756.t1;Parent=AsAtg756
Asue_scaffold1	AUGUSTUS	CDS	3169279	3169287	.	+	0	ID=AsAtg756.t1.cds;Parent=AsAtg756.t1
Asue_scaffold1	AUGUSTUS	CDS	3169505	3169654	.	+	0	ID=AsAtg756.t1.cds;Parent=AsAtg756.t1
Asue_scaffold1	AUGUSTUS	CDS	3169743	3169803	.	+	0	ID=AsAtg756.t1.cds;Parent=AsAtg756.t1
Asue_scaffold1	AUGUSTUS	CDS	3169904	3169956	.	+	2	ID=AsAtg756.t1.cds;Parent=AsAtg756.t1
Asue_scaffold1	AUGUSTUS	CDS	3170077	3170178	.	+	0	ID=AsAtg756.t1.cds;Parent=AsAtg756.t1
Asue_scaffold1	AUGUSTUS	CDS	3170289	3170778	.	+	0	ID=AsAtg756.t1.cds;Parent=AsAtg756.t1
Asue_scaffold1	AUGUSTUS	CDS	3170891	3171266	.	+	2	ID=AsAtg756.t1.cds;Parent=AsAtg756.t1
Asue_scaffold1	AUGUSTUS	CDS	3172235	3172365	.	+	1	ID=AsAtg756.t1.cds;Parent=AsAtg756.t1
Asue_scaffold1	AUGUSTUS	CDS	3173238	3173476	.	+	2	ID=AsAtg756.t1.cds;Parent=AsAtg756.t1
Asue_scaffold1	AUGUSTUS	exon	3169279	3169287	.	+	.	ID=AsAtg756.t1.exon1;Parent=AsAtg756.t1
Asue_scaffold1	AUGUSTUS	exon	3169505	3169654	.	+	.	ID=AsAtg756.t1.exon2;Parent=AsAtg756.t1
Asue_scaffold1	AUGUSTUS	exon	3169743	3169803	.	+	.	ID=AsAtg756.t1.exon3;Parent=AsAtg756.t1
Asue_scaffold1	AUGUSTUS	exon	3169904	3169956	.	+	.	ID=AsAtg756.t1.exon4;Parent=AsAtg756.t1
Asue_scaffold1	AUGUSTUS	exon	3170077	3170178	.	+	.	ID=AsAtg756.t1.exon5;Parent=AsAtg756.t1
Asue_scaffold1	AUGUSTUS	exon	3170289	3170778	.	+	.	ID=AsAtg756.t1.exon6;Parent=AsAtg756.t1
Asue_scaffold1	AUGUSTUS	exon	3170891	3171266	.	+	.	ID=AsAtg756.t1.exon7;Parent=AsAtg756.t1
Asue_scaffold1	AUGUSTUS	exon	3172235	3172365	.	+	.	ID=AsAtg756.t1.exon8;Parent=AsAtg756.t1
Asue_scaffold1	AUGUSTUS	exon	3173238	3173476	.	+	.	ID=AsAtg756.t1.exon9;Parent=AsAtg756.t1
###
# start gene g757
# protein sequence = [MFRIEILRCTLSRSHPQRFSRASFLLSTWYSPESISAADNDDDPVLVKLSVAIRDSYKDLPLEFSSFTDCPSIRKVLP
# SLSIHHVVDLINHNPLSLPHRSIFAFFKFISSQPEFRFTVETYFVLARFLAVHEMFVEAKALIELVVSRKGKNSASSVFISLVEMRGTPMCGFLVDAL
# MITYTDLGFIPDAIQCFRLSRKHRFDVPIRGCGNLLDRMMKLNPTGTIWGFYMEILDAGFPLNVKHETSPLSALSLTEQHVPLNKTLHDLGDLKHPKK
# WXXXXXXXXGWLLTPSLLCLLLLPLWPLYTVHTYFKTPFSSLRSASDPPPHLLFTISVLKMMESGAGFVAMEERISPGSFFQYPLSGFRASPNRSPCP
# PSDRERYLTELLQERQKLGPFLQVMPNCCRLLNHEIRRVSSFPDLDRYEHGSPFRSLGQPTNGKLDLEGWSMMQAEENCHLQRASPFRGPSPVGWIGM
# PGLPNPPIVKKVIRLDVPVDKYPSYNFVGRILGPRGNSLKRVELATHCRVFIRGRGSVKDTVKEEKLKGKPGYEHLCEPLHVLIEAELPEDIINSRLE
# HAVHFLESLLKPMDESMDHYKREQLKELAALNGTLREESPSPSLSPCLSPSMSPFNSKRAKTEI]
# Evidence for and against this transcript:
# % of transcript supported by hints (any source): 71.4
# CDS exons: 8/10
#      P:   8 
# CDS introns: 7/9
#      E:   7 
#      P:   7 
# 5'UTR exons and introns: 0/1
# 3'UTR exons and introns: 0/1
# hint groups fully obeyed: 14
#      E:   7 
#      P:   7 
# incompatible hint groups: 10
#      P:  10 (TRINITY_GG_35_c1511_g1_i1,TRINITY_GG_35_c3811_g1_i1)
# end gene g757
Asue_scaffold1	AUGUSTUS	gene	3176995	3185128	.	-	.	ID=AsAtg757
Asue_scaffold1	AUGUSTUS	mRNA	3176995	3185128	.	-	.	ID=AsAtg757.t1;Parent=AsAtg757
Asue_scaffold1	AUGUSTUS	CDS	3177163	3177318	.	-	0	ID=AsAtg757.t1.cds;Parent=AsAtg757.t1
Asue_scaffold1	AUGUSTUS	CDS	3177390	3177533	.	-	0	ID=AsAtg757.t1.cds;Parent=AsAtg757.t1
Asue_scaffold1	AUGUSTUS	CDS	3177982	3178098	.	-	0	ID=AsAtg757.t1.cds;Parent=AsAtg757.t1
Asue_scaffold1	AUGUSTUS	CDS	3178175	3178312	.	-	0	ID=AsAtg757.t1.cds;Parent=AsAtg757.t1
Asue_scaffold1	AUGUSTUS	CDS	3178435	3178559	.	-	2	ID=AsAtg757.t1.cds;Parent=AsAtg757.t1
Asue_scaffold1	AUGUSTUS	CDS	3179231	3179316	.	-	1	ID=AsAtg757.t1.cds;Parent=AsAtg757.t1
Asue_scaffold1	AUGUSTUS	CDS	3179792	3179930	.	-	2	ID=AsAtg757.t1.cds;Parent=AsAtg757.t1
Asue_scaffold1	AUGUSTUS	CDS	3180005	3180145	.	-	2	ID=AsAtg757.t1.cds;Parent=AsAtg757.t1
Asue_scaffold1	AUGUSTUS	CDS	3181500	3181633	.	-	1	ID=AsAtg757.t1.cds;Parent=AsAtg757.t1
Asue_scaffold1	AUGUSTUS	CDS	3184336	3185054	.	-	0	ID=AsAtg757.t1.cds;Parent=AsAtg757.t1
Asue_scaffold1	AUGUSTUS	exon	3177163	3177318	.	-	.	ID=AsAtg757.t1.exon1;Parent=AsAtg757.t1
Asue_scaffold1	AUGUSTUS	exon	3177390	3177533	.	-	.	ID=AsAtg757.t1.exon2;Parent=AsAtg757.t1
Asue_scaffold1	AUGUSTUS	exon	3177982	3178098	.	-	.	ID=AsAtg757.t1.exon3;Parent=AsAtg757.t1
Asue_scaffold1	AUGUSTUS	exon	3178175	3178312	.	-	.	ID=AsAtg757.t1.exon4;Parent=AsAtg757.t1
Asue_scaffold1	AUGUSTUS	exon	3178435	3178559	.	-	.	ID=AsAtg757.t1.exon5;Parent=AsAtg757.t1
Asue_scaffold1	AUGUSTUS	exon	3179231	3179316	.	-	.	ID=AsAtg757.t1.exon6;Parent=AsAtg757.t1
Asue_scaffold1	AUGUSTUS	exon	3179792	3179930	.	-	.	ID=AsAtg757.t1.exon7;Parent=AsAtg757.t1
Asue_scaffold1	AUGUSTUS	exon	3180005	3180145	.	-	.	ID=AsAtg757.t1.exon8;Parent=AsAtg757.t1
Asue_scaffold1	AUGUSTUS	exon	3181500	3181633	.	-	.	ID=AsAtg757.t1.exon9;Parent=AsAtg757.t1
Asue_scaffold1	AUGUSTUS	exon	3184336	3185054	.	-	.	ID=AsAtg757.t1.exon10;Parent=AsAtg757.t1
###
# start gene g758
# protein sequence = [MPAGHGVRARTRDLFARPFRKKGYIPLSTYLRTFKVGDYVDVKVNGAIHKGMPHKFYHGRTGRIWNVTKRAVGVEVNK
# QIGNRIIRKRIHVRVEHVQQSRCAEEFKLRKKKNDELKAAAKANGETISTKRQPKGPKPGFMVEGMTLETVTPIPYDVVNDLKGGY]
# Evidence for and against this transcript:
# % of transcript supported by hints (any source): 40
# CDS exons: 1/2
#      P:   1 
# CDS introns: 1/1
#      E:   1 
#      P:   1 
# 5'UTR exons and introns: 0/1
# 3'UTR exons and introns: 0/1
# hint groups fully obeyed: 2
#      E:   1 
#      P:   1 
# incompatible hint groups: 2
#      P:   2 
# end gene g758
Asue_scaffold1	AUGUSTUS	gene	3185300	3186588	.	-	.	ID=AsAtg758
Asue_scaffold1	AUGUSTUS	mRNA	3185300	3186588	.	-	.	ID=AsAtg758.t1;Parent=AsAtg758
Asue_scaffold1	AUGUSTUS	CDS	3185518	3185775	.	-	0	ID=AsAtg758.t1.cds;Parent=AsAtg758.t1
Asue_scaffold1	AUGUSTUS	CDS	3186305	3186541	.	-	0	ID=AsAtg758.t1.cds;Parent=AsAtg758.t1
Asue_scaffold1	AUGUSTUS	exon	3185518	3185775	.	-	.	ID=AsAtg758.t1.exon1;Parent=AsAtg758.t1
Asue_scaffold1	AUGUSTUS	exon	3186305	3186541	.	-	.	ID=AsAtg758.t1.exon2;Parent=AsAtg758.t1
###
# start gene g759
# protein sequence = [MTSTDVSSGELLLLLLQHHFFSCSGVSNCYVFKSRLQEYAQKYKLPTPVYEIVKEGPSHKSLFQSTVILDGVRYNSLP
# GFFNRKAAEQSAAEVALRELAKSSELSQCVSQPVHETGLCKNLLQEYAQKMNYAIPLYQCQKVETLGRVTQFTCTVEIGGIKYTGAATRTKKDAEISA
# GRTALLAIQSDTKNNLANYNTQLTVLPCEKKTIQAAIPLKETVKTLKARKAQFKKKAQKGKRTVAKNPEDIIIPPQPTDHCQNDQSEKIETTPNLEPS
# SCMNGLKEAAFGSVETEKIETTPNLEPPSCMNGLKEAAFGSVETEKIETTPNLEPPSCMNGLKEAAFGSVETEKIETTPNLEPSSCMNGLKEAAFGSV
# ETEKIEPTPNFQPSSCINGLKEAAFGSVETEKIETTPNLESSSCMSGLKEAAFGSVETEASHA]
# Evidence for and against this transcript:
# % of transcript supported by hints (any source): 42.9
# CDS exons: 2/3
#      P:   2 
# CDS introns: 1/2
#      P:   1 
# 5'UTR exons and introns: 0/1
# 3'UTR exons and introns: 0/1
# hint groups fully obeyed: 1
#      P:   1 
# incompatible hint groups: 3
#      P:   3 (TRINITY_GG_35_c3335_g1_i1,AT1G09700.1,TRINITY_GG_35_c1170_g1_i1)
# end gene g759
Asue_scaffold1	AUGUSTUS	gene	3186879	3189448	.	-	.	ID=AsAtg759
Asue_scaffold1	AUGUSTUS	mRNA	3186879	3189448	.	-	.	ID=AsAtg759.t1;Parent=AsAtg759
Asue_scaffold1	AUGUSTUS	CDS	3187071	3188042	.	-	0	ID=AsAtg759.t1.cds;Parent=AsAtg759.t1
Asue_scaffold1	AUGUSTUS	CDS	3188446	3188724	.	-	0	ID=AsAtg759.t1.cds;Parent=AsAtg759.t1
Asue_scaffold1	AUGUSTUS	CDS	3189161	3189217	.	-	0	ID=AsAtg759.t1.cds;Parent=AsAtg759.t1
Asue_scaffold1	AUGUSTUS	exon	3187071	3188042	.	-	.	ID=AsAtg759.t1.exon1;Parent=AsAtg759.t1
Asue_scaffold1	AUGUSTUS	exon	3188446	3188724	.	-	.	ID=AsAtg759.t1.exon2;Parent=AsAtg759.t1
Asue_scaffold1	AUGUSTUS	exon	3189161	3189217	.	-	.	ID=AsAtg759.t1.exon3;Parent=AsAtg759.t1
###
# start gene g760
# protein sequence = [MVANNNTSSNRRKRLITEGDIATLLLRYDMETILRMLQEISYCSETKMDWNALVKKTTTGITNAREYQLLWRHLSYRH
# PLLPVEDDALPLDDDSDMECELEASPAVSHEASVEAIAHVKVMAASYVLSESDILDDSTVEAPLTINIPYALPEDSPEPSESPWSSRGMNINFPVCLQ
# KVTSTEGMNGNGSAGISMAFRRKRKRWSAEEDEELFAAVKRCGEGNWAHIVKGDFRGERTASQLSQRWALIRKRCHTSTSVSQCGLQGTEAKLTVNHA
# LSLALGNRPPSNKLAIGTSSRRSFPANSSIYVITEDALVWLPLACLNQKLAYLFNCGLMPTTSSCTITETEANGGSSSQGQQQSKPIVQALPRAGTSL
# PAAKSRVVKKTTASSTSRSDLMVTANSVAAAACMGDVLTAASGRKVEPGKTDAPRVPKTKPVKHASTVCMPQPSGSLSMPKVEPGTSVAASIRSLANG
# KLKPVMASSSSNKPPLIAPRSEGSSMLSASAPLASLSRIVSNQRVFAGSVPATEIVTCKPDGGQKGQARGNEASSSAAIQPHQITSRNLEISQGKQAT
# QAQSPNLLPRKVPVVRTAVHCATNQKLMDKPSDQTVVPIRGAGSQSKAKGEVNSKVGPVIKVSSVCGKPLEVATVAGTGQGV]
# Evidence for and against this transcript:
# % of transcript supported by hints (any source): 80
# CDS exons: 6/6
#      P:   6 
# CDS introns: 5/5
#      P:   5 
# 5'UTR exons and introns: 1/3
#      P:   1 
# 3'UTR exons and introns: 0/1
# hint groups fully obeyed: 5
#      P:   5 
# incompatible hint groups: 10
#      P:  10 (TRINITY_GG_35_c1638_g1_i1,AT1G09710.2)
# protein sequence = [MVANNNTSSNRRKRLITEGDIATLLLRYDMETILRMLQEISYCSETKMDWNALVKKTTTGITNAREYQLLWRHLSYRH
# PLLPVEDDALPLDDDSDMECELEASPAVSHEASVEAIAHVKVMAASYVLSESDILDDSTVEAPLTINIPYALPEDSPEPSESPWSSRGMNINFPVCLQ
# KVTSTEGMNGNGSAGISMAFRRKRKRWSAEEDEELFAAVKRCGEGNWAHIVKGDFRGERTASQLSQRWALIRKRCHTSTSVSQCGLQGTEAKLTVNHA
# LSLALGNRPPSNKLAIGLMPTTSSCTITETEANGGSSSQGQQQSKPIVQALPRAGTSLPAAKSRVVKKTTASSTSRSDLMVTANSVAAAACMGDVLTA
# ASGRKVEPGKTDAPRVPKTKPVKHASTVCMPQPSGSLSMPKVEPGTSVAASIRSLANGKLKPVMASSSSNKPPLIAPRSEGSSMLSASAPLASLSRIV
# SNQRVFAGSVPATEIVTCKPDGGQKGQARGNEASSSAAIQPHQITSRNLEISQGKQATQAQSPNLLPRKVPVVRTAVHCATNQKLMDKPSDQTVVPIR
# GAGSQSKAKGEVNSKVGPVIKVSSVCGKPLEVATVAGTGQGV]
# Evidence for and against this transcript:
# % of transcript supported by hints (any source): 80
# CDS exons: 6/6
#      P:   6 
# CDS introns: 5/5
#      P:   5 
# 5'UTR exons and introns: 1/3
#      P:   1 
# 3'UTR exons and introns: 0/1
# hint groups fully obeyed: 6
#      P:   6 
# incompatible hint groups: 9
#      P:   9 (TRINITY_GG_35_c1638_g1_i1,AT1G09710.2)
# end gene g760
Asue_scaffold1	AUGUSTUS	gene	3190043	3193468	.	+	.	ID=AsAtg760
Asue_scaffold1	AUGUSTUS	mRNA	3190043	3193468	.	+	.	ID=AsAtg760.t1;Parent=AsAtg760
Asue_scaffold1	AUGUSTUS	CDS	3190227	3190306	.	+	0	ID=AsAtg760.t1.cds;Parent=AsAtg760.t1
Asue_scaffold1	AUGUSTUS	CDS	3190398	3190587	.	+	1	ID=AsAtg760.t1.cds;Parent=AsAtg760.t1
Asue_scaffold1	AUGUSTUS	CDS	3190849	3190935	.	+	0	ID=AsAtg760.t1.cds;Parent=AsAtg760.t1
Asue_scaffold1	AUGUSTUS	CDS	3191134	3191502	.	+	0	ID=AsAtg760.t1.cds;Parent=AsAtg760.t1
Asue_scaffold1	AUGUSTUS	CDS	3192034	3192298	.	+	0	ID=AsAtg760.t1.cds;Parent=AsAtg760.t1
Asue_scaffold1	AUGUSTUS	CDS	3192375	3193336	.	+	2	ID=AsAtg760.t1.cds;Parent=AsAtg760.t1
Asue_scaffold1	AUGUSTUS	exon	3190227	3190306	.	+	.	ID=AsAtg760.t1.exon1;Parent=AsAtg760.t1
Asue_scaffold1	AUGUSTUS	exon	3190398	3190587	.	+	.	ID=AsAtg760.t1.exon2;Parent=AsAtg760.t1
Asue_scaffold1	AUGUSTUS	exon	3190849	3190935	.	+	.	ID=AsAtg760.t1.exon3;Parent=AsAtg760.t1
Asue_scaffold1	AUGUSTUS	exon	3191134	3191502	.	+	.	ID=AsAtg760.t1.exon4;Parent=AsAtg760.t1
Asue_scaffold1	AUGUSTUS	exon	3192034	3192298	.	+	.	ID=AsAtg760.t1.exon5;Parent=AsAtg760.t1
Asue_scaffold1	AUGUSTUS	exon	3192375	3193336	.	+	.	ID=AsAtg760.t1.exon6;Parent=AsAtg760.t1
Asue_scaffold1	AUGUSTUS	mRNA	3190043	3193468	.	+	.	ID=AsAtg760.t2;Parent=AsAtg760
Asue_scaffold1	AUGUSTUS	CDS	3190227	3190306	.	+	0	ID=AsAtg760.t2.cds;Parent=AsAtg760.t2
Asue_scaffold1	AUGUSTUS	CDS	3190398	3190587	.	+	1	ID=AsAtg760.t2.cds;Parent=AsAtg760.t2
Asue_scaffold1	AUGUSTUS	CDS	3190849	3190935	.	+	0	ID=AsAtg760.t2.cds;Parent=AsAtg760.t2
Asue_scaffold1	AUGUSTUS	CDS	3191134	3191502	.	+	0	ID=AsAtg760.t2.cds;Parent=AsAtg760.t2
Asue_scaffold1	AUGUSTUS	CDS	3192034	3192178	.	+	0	ID=AsAtg760.t2.cds;Parent=AsAtg760.t2
Asue_scaffold1	AUGUSTUS	CDS	3192375	3193336	.	+	2	ID=AsAtg760.t2.cds;Parent=AsAtg760.t2
Asue_scaffold1	AUGUSTUS	exon	3190227	3190306	.	+	.	ID=AsAtg760.t2.exon1;Parent=AsAtg760.t2
Asue_scaffold1	AUGUSTUS	exon	3190398	3190587	.	+	.	ID=AsAtg760.t2.exon2;Parent=AsAtg760.t2
Asue_scaffold1	AUGUSTUS	exon	3190849	3190935	.	+	.	ID=AsAtg760.t2.exon3;Parent=AsAtg760.t2
Asue_scaffold1	AUGUSTUS	exon	3191134	3191502	.	+	.	ID=AsAtg760.t2.exon4;Parent=AsAtg760.t2
Asue_scaffold1	AUGUSTUS	exon	3192034	3192178	.	+	.	ID=AsAtg760.t2.exon5;Parent=AsAtg760.t2
Asue_scaffold1	AUGUSTUS	exon	3192375	3193336	.	+	.	ID=AsAtg760.t2.exon6;Parent=AsAtg760.t2
###
# start gene g761
# protein sequence = [MLQRAASNAYSWWWASHIRTKQSKWLEHNLQDMEEKVKYTLKIIDGDGDSFAKRAEMYYRKRPEIVNFVEEAFRSYRA
# LAERYDHLSTELQSANHMIATAFPEHVPFPXXXXXXXXXXXXPKKPPKHLHLIPSGTNIPQVPEVPKKEFKSQSLMVLSRKERGVLQSSETSSALVSS
# GLSREEALEEIDKIHKGILVLQTEKEFVRSSYEQSYDRYWTLENEVEEMQKRVCSLQDEFGVGGEIEDGEARTLVATAALSSCKETIAKLEETQKRFS
# EDAGIEKERIDTATERCEALKKKFEIKVKEQAKKAFDGQESSYESVKESRQIDLNENLSNVDFAEKIDELVEKVVSLETTALSHTALLKTLRSETNEL
# QDHIRDVEKDKACLVSDSMDMKKRITVLEDELRKVKNLFQRVEDQNKNLHKHLTEANSTAKDLSGKLQEVKMDEDVEGDGLNPEDIQEEDTVEDSDSI
# SNEREIKNAEEIKEAMVIKQSRDQESMQEEKSETRDSCGGLSETESTCFGTEAEDEERRNWRQLLPADGMEDREKVLLDEYSSVLRDYREVKRKLSEV
# EKKNRDGFFELALQLRELKNAVSCEDVDFHFLRQKPEMPGKGFPHPVERNRAESVSISHSSNSSFSMPPLPQRGDLKRASEQEKEDGFKVKFAGISDS
# LRKKIPTVEEKVRGDIGAVLEENIEFWLRFSTSVHQIQKYHTSVQDLKAELSKIESKQQGNAGSSSNTALTSEAKPIYRHLREIRTELQLWLENSAIL
# RDELEGRYATLCNIKDEVSRVTSQSGATEVSNTEIRGYQAAKFHGEILNMKQENKRVFNELQAGLDRARALRAEVERVVCKLEENLGILDGTATRSLS
# KRTPSSAGKPRIPLRSFLFGVKLKKYKQQPKQTSTIFSCVSPSPALNKQCSYIIPPAKLPEYVKRS]
# Evidence for and against this transcript:
# % of transcript supported by hints (any source): 60
# CDS exons: 2/2
#      P:   2 
# CDS introns: 1/1
#      P:   1 
# 5'UTR exons and introns: 0/1
# 3'UTR exons and introns: 0/1
# hint groups fully obeyed: 0
# incompatible hint groups: 1
#      P:   1 (AT1G09720.1)
# end gene g761
Asue_scaffold1	AUGUSTUS	gene	3193514	3196458	.	-	.	ID=AsAtg761
Asue_scaffold1	AUGUSTUS	mRNA	3193514	3196458	.	-	.	ID=AsAtg761.t1;Parent=AsAtg761
Asue_scaffold1	AUGUSTUS	CDS	3193542	3196234	.	-	2	ID=AsAtg761.t1.cds;Parent=AsAtg761.t1
Asue_scaffold1	AUGUSTUS	CDS	3196312	3196405	.	-	0	ID=AsAtg761.t1.cds;Parent=AsAtg761.t1
Asue_scaffold1	AUGUSTUS	exon	3193542	3196234	.	-	.	ID=AsAtg761.t1.exon1;Parent=AsAtg761.t1
Asue_scaffold1	AUGUSTUS	exon	3196312	3196405	.	-	.	ID=AsAtg761.t1.exon2;Parent=AsAtg761.t1
###
# start gene g762
# protein sequence = [MKKNFEVFDFKEEDELAESAAGKLLEKFTNPSPCNSPVLQRQRIQSFCNEKRVEEEEMEGPSCAEPATAVESDDHQCE
# DDSTLVTEAKESRTILTFGLETTDHLEETDAEHVNQGLMLGLKTEDLAKETDVDHDNHGLMFGLNSEDDIEETDVDHRVESFSCQLGGNSFYAETSSY
# SQRQLNSPFSDSSSSEEQIDMMSAIDESLSDRSALSEASDSEDDEEDWMTEHCFNDEEKIDLSTAVIMTSEYVILKDMHCAASLVIFSCNGIKIKSFL
# ANNEEVPFSCEFGVEDIVSIQYNWYQNVGLIILRIRVLLKDENCHEDMEELKIAVKEHNWPNKQQKINSLHVKYPAVWNTDLEDDVEVSGYNLNQQKR
# YFPSFDEPFEDVVYPKGDPDAVSICKRDVELLQPETFVNDTIIDFYINYLKNQIQTEEKHRFHFFNSFFFRKLADLDKDPSSIADGKAAFLRVRKWTR
# KVDMFGKDYIFVPVNYNLHWSLIVICHPGEVANRTDLDLDDSKKVPCILHMDSIKGSHAGLKNLVQTYLCEEWKERHKETSDDISSRFMNLRFVSLEL
# PQQENSFDCGLFLLHYLELFLAEAPLNFSPFKIYNASNFLYLNWFPPAEASLKRTLIQKLIFELLENRSREVSNEQNQSCESPVAVNDDMGIEVLSER
# CSPLIDCNGDMTQTQDDQGIEMTLLERSSMRHIQAANDSGMVLRDLFDSGSNNTGSLLEQLQQPFEDPSSFYHLSNDSSAREQVDMETGEQFMCLNAG
# EGNFQCITETTSPRASNSFSSWNLGIPLVQKEDETDLLSETSNSSNDSIGIIEDNPIENTHEEEIDESPPRETVSLKSATVGSNTADHTTENEEPVST
# HIELVVPSSQNDRDEEKPLEHDLEIGDKTSEDVGDDCDQKEPMEEEDEKRAAKRPRLSSPTGEAEEMEK]
# Evidence for and against this transcript:
# % of transcript supported by hints (any source): 93.9
# CDS exons: 16/16
#      P:  16 
# CDS introns: 15/15
#      E:   8 
#      P:  15 
# 5'UTR exons and introns: 0/1
# 3'UTR exons and introns: 0/1
# hint groups fully obeyed: 27
#      E:   8 
#      P:  19 
# incompatible hint groups: 16
#      P:  16 (AT1G09730.1,TRINITY_GG_35_c337_g1_i2)
# protein sequence = [MKKNFEVFDFKEEDELAESAAGKLLEKFTNPSPCNSPVLQRQRIQSFCNEKRVEEEEMEGPSCAEPATAVESDDHQCE
# DDSTLVTEAKESRTILTFGLETTDHLEETDAEHVNQGLMLGLKTEDLAKETDVDHDNHGLMFGLNSEDDIEETDVDHRVESFSCQLGGNSFYAETSSY
# SQRQLNSPFSDSSSSEEQIDMMSAIDESLSDRSALSEASDSEDDEEGTCYTFSLYFLIDMLGSPMSDRVLISMLYALKDWMTEHCFNDEEKIDLSTAV
# IMTSEYVILKDMHCAASLVIFSCNGIKIKSFLANNEEVPFSCEFGVEDIVSIQYNWYQNVGLIILRIRVLLKDENCHEDMEELKIAVKEHNWPNKQQK
# INSLHVKYPAVWNTDLEDDVEVSGYNLNQQKRYFPSFDEPFEDVVYPKGDPDAVSICKRDVELLQPETFVNDTIIDFYINYLKNQIQTEEKHRFHFFN
# SFFFRKLADLDKDPSSIADGKAAFLRVRKWTRKVDMFGKDYIFVPVNYNLHWSLIVICHPGEVANRTDLDLDDSKKVPCILHMDSIKGSHAGLKNLVQ
# TYLCEEWKERHKETSDDISSRFMNLRFVSLELPQQENSFDCGLFLLHYLELFLAEAPLNFSPFKIYNASNFLYLNWFPPAEASLKRTLIQKLIFELLE
# NRSREVSNEQNQSCESPVAVNDDMGIEVLSERCSPLIDCNGDMTQTQDDQGIEMTLLERSSMRHIQAANDSGMVLRDLFDSGSNNTGSLLEQLQQPFE
# DPSSFYHLSNDSSAREQVDMETGEQFMCLNAGEGNFQCITETTSPRASNSFSSWNLGIPLVQKEDETDLLSETSNSSNDSIGIIEDNPIENTHEEEID
# ESPPRETVSLKSATVGSNTADHTTENEEPVSTHIELVVPSSQNDRDEEKPLEHDLEIGDKTSEDVGDDCDQKEPMEEEDEKRAAKRPRLSSPTGEAEE
# MEK]
# Evidence for and against this transcript:
# % of transcript supported by hints (any source): 93.5
# CDS exons: 15/15
#      P:  15 
# CDS introns: 14/14
#      E:   8 
#      P:  14 
# 5'UTR exons and introns: 0/1
# 3'UTR exons and introns: 0/1
# hint groups fully obeyed: 26
#      E:   8 
#      P:  18 
# incompatible hint groups: 17
#      P:  17 (AT1G09730.1,TRINITY_GG_35_c337_g1_i2)
# end gene g762
Asue_scaffold1	AUGUSTUS	gene	3196960	3203498	.	-	.	ID=AsAtg762
Asue_scaffold1	AUGUSTUS	mRNA	3196960	3203498	.	-	.	ID=AsAtg762.t1;Parent=AsAtg762
Asue_scaffold1	AUGUSTUS	CDS	3197119	3197670	.	-	0	ID=AsAtg762.t1.cds;Parent=AsAtg762.t1
Asue_scaffold1	AUGUSTUS	CDS	3197760	3198182	.	-	0	ID=AsAtg762.t1.cds;Parent=AsAtg762.t1
Asue_scaffold1	AUGUSTUS	CDS	3198486	3198605	.	-	0	ID=AsAtg762.t1.cds;Parent=AsAtg762.t1
Asue_scaffold1	AUGUSTUS	CDS	3199220	3199310	.	-	1	ID=AsAtg762.t1.cds;Parent=AsAtg762.t1
Asue_scaffold1	AUGUSTUS	CDS	3199575	3199668	.	-	2	ID=AsAtg762.t1.cds;Parent=AsAtg762.t1
Asue_scaffold1	AUGUSTUS	CDS	3199748	3199803	.	-	1	ID=AsAtg762.t1.cds;Parent=AsAtg762.t1
Asue_scaffold1	AUGUSTUS	CDS	3199883	3200083	.	-	1	ID=AsAtg762.t1.cds;Parent=AsAtg762.t1
Asue_scaffold1	AUGUSTUS	CDS	3200271	3200402	.	-	1	ID=AsAtg762.t1.cds;Parent=AsAtg762.t1
Asue_scaffold1	AUGUSTUS	CDS	3200563	3200619	.	-	1	ID=AsAtg762.t1.cds;Parent=AsAtg762.t1
Asue_scaffold1	AUGUSTUS	CDS	3201022	3201130	.	-	2	ID=AsAtg762.t1.cds;Parent=AsAtg762.t1
Asue_scaffold1	AUGUSTUS	CDS	3201630	3201687	.	-	0	ID=AsAtg762.t1.cds;Parent=AsAtg762.t1
Asue_scaffold1	AUGUSTUS	CDS	3201783	3201980	.	-	0	ID=AsAtg762.t1.cds;Parent=AsAtg762.t1
Asue_scaffold1	AUGUSTUS	CDS	3202119	3202156	.	-	2	ID=AsAtg762.t1.cds;Parent=AsAtg762.t1
Asue_scaffold1	AUGUSTUS	CDS	3202253	3202346	.	-	0	ID=AsAtg762.t1.cds;Parent=AsAtg762.t1
Asue_scaffold1	AUGUSTUS	CDS	3202430	3202863	.	-	2	ID=AsAtg762.t1.cds;Parent=AsAtg762.t1
Asue_scaffold1	AUGUSTUS	CDS	3203207	3203345	.	-	0	ID=AsAtg762.t1.cds;Parent=AsAtg762.t1
Asue_scaffold1	AUGUSTUS	exon	3197119	3197670	.	-	.	ID=AsAtg762.t1.exon1;Parent=AsAtg762.t1
Asue_scaffold1	AUGUSTUS	exon	3197760	3198182	.	-	.	ID=AsAtg762.t1.exon2;Parent=AsAtg762.t1
Asue_scaffold1	AUGUSTUS	exon	3198486	3198605	.	-	.	ID=AsAtg762.t1.exon3;Parent=AsAtg762.t1
Asue_scaffold1	AUGUSTUS	exon	3199220	3199310	.	-	.	ID=AsAtg762.t1.exon4;Parent=AsAtg762.t1
Asue_scaffold1	AUGUSTUS	exon	3199575	3199668	.	-	.	ID=AsAtg762.t1.exon5;Parent=AsAtg762.t1
Asue_scaffold1	AUGUSTUS	exon	3199748	3199803	.	-	.	ID=AsAtg762.t1.exon6;Parent=AsAtg762.t1
Asue_scaffold1	AUGUSTUS	exon	3199883	3200083	.	-	.	ID=AsAtg762.t1.exon7;Parent=AsAtg762.t1
Asue_scaffold1	AUGUSTUS	exon	3200271	3200402	.	-	.	ID=AsAtg762.t1.exon8;Parent=AsAtg762.t1
Asue_scaffold1	AUGUSTUS	exon	3200563	3200619	.	-	.	ID=AsAtg762.t1.exon9;Parent=AsAtg762.t1
Asue_scaffold1	AUGUSTUS	exon	3201022	3201130	.	-	.	ID=AsAtg762.t1.exon10;Parent=AsAtg762.t1
Asue_scaffold1	AUGUSTUS	exon	3201630	3201687	.	-	.	ID=AsAtg762.t1.exon11;Parent=AsAtg762.t1
Asue_scaffold1	AUGUSTUS	exon	3201783	3201980	.	-	.	ID=AsAtg762.t1.exon12;Parent=AsAtg762.t1
Asue_scaffold1	AUGUSTUS	exon	3202119	3202156	.	-	.	ID=AsAtg762.t1.exon13;Parent=AsAtg762.t1
Asue_scaffold1	AUGUSTUS	exon	3202253	3202346	.	-	.	ID=AsAtg762.t1.exon14;Parent=AsAtg762.t1
Asue_scaffold1	AUGUSTUS	exon	3202430	3202863	.	-	.	ID=AsAtg762.t1.exon15;Parent=AsAtg762.t1
Asue_scaffold1	AUGUSTUS	exon	3203207	3203345	.	-	.	ID=AsAtg762.t1.exon16;Parent=AsAtg762.t1
Asue_scaffold1	AUGUSTUS	mRNA	3196960	3203498	.	-	.	ID=AsAtg762.t2;Parent=AsAtg762
Asue_scaffold1	AUGUSTUS	CDS	3197119	3197670	.	-	0	ID=AsAtg762.t2.cds;Parent=AsAtg762.t2
Asue_scaffold1	AUGUSTUS	CDS	3197760	3198182	.	-	0	ID=AsAtg762.t2.cds;Parent=AsAtg762.t2
Asue_scaffold1	AUGUSTUS	CDS	3198486	3198605	.	-	0	ID=AsAtg762.t2.cds;Parent=AsAtg762.t2
Asue_scaffold1	AUGUSTUS	CDS	3199220	3199310	.	-	1	ID=AsAtg762.t2.cds;Parent=AsAtg762.t2
Asue_scaffold1	AUGUSTUS	CDS	3199575	3199668	.	-	2	ID=AsAtg762.t2.cds;Parent=AsAtg762.t2
Asue_scaffold1	AUGUSTUS	CDS	3199748	3199803	.	-	1	ID=AsAtg762.t2.cds;Parent=AsAtg762.t2
Asue_scaffold1	AUGUSTUS	CDS	3199883	3200083	.	-	1	ID=AsAtg762.t2.cds;Parent=AsAtg762.t2
Asue_scaffold1	AUGUSTUS	CDS	3200271	3200402	.	-	1	ID=AsAtg762.t2.cds;Parent=AsAtg762.t2
Asue_scaffold1	AUGUSTUS	CDS	3200563	3200619	.	-	1	ID=AsAtg762.t2.cds;Parent=AsAtg762.t2
Asue_scaffold1	AUGUSTUS	CDS	3201022	3201130	.	-	2	ID=AsAtg762.t2.cds;Parent=AsAtg762.t2
Asue_scaffold1	AUGUSTUS	CDS	3201630	3201687	.	-	0	ID=AsAtg762.t2.cds;Parent=AsAtg762.t2
Asue_scaffold1	AUGUSTUS	CDS	3201783	3201980	.	-	0	ID=AsAtg762.t2.cds;Parent=AsAtg762.t2
Asue_scaffold1	AUGUSTUS	CDS	3202119	3202346	.	-	0	ID=AsAtg762.t2.cds;Parent=AsAtg762.t2
Asue_scaffold1	AUGUSTUS	CDS	3202430	3202863	.	-	2	ID=AsAtg762.t2.cds;Parent=AsAtg762.t2
Asue_scaffold1	AUGUSTUS	CDS	3203207	3203345	.	-	0	ID=AsAtg762.t2.cds;Parent=AsAtg762.t2
Asue_scaffold1	AUGUSTUS	exon	3197119	3197670	.	-	.	ID=AsAtg762.t2.exon1;Parent=AsAtg762.t2
Asue_scaffold1	AUGUSTUS	exon	3197760	3198182	.	-	.	ID=AsAtg762.t2.exon2;Parent=AsAtg762.t2
Asue_scaffold1	AUGUSTUS	exon	3198486	3198605	.	-	.	ID=AsAtg762.t2.exon3;Parent=AsAtg762.t2
Asue_scaffold1	AUGUSTUS	exon	3199220	3199310	.	-	.	ID=AsAtg762.t2.exon4;Parent=AsAtg762.t2
Asue_scaffold1	AUGUSTUS	exon	3199575	3199668	.	-	.	ID=AsAtg762.t2.exon5;Parent=AsAtg762.t2
Asue_scaffold1	AUGUSTUS	exon	3199748	3199803	.	-	.	ID=AsAtg762.t2.exon6;Parent=AsAtg762.t2
Asue_scaffold1	AUGUSTUS	exon	3199883	3200083	.	-	.	ID=AsAtg762.t2.exon7;Parent=AsAtg762.t2
Asue_scaffold1	AUGUSTUS	exon	3200271	3200402	.	-	.	ID=AsAtg762.t2.exon8;Parent=AsAtg762.t2
Asue_scaffold1	AUGUSTUS	exon	3200563	3200619	.	-	.	ID=AsAtg762.t2.exon9;Parent=AsAtg762.t2
Asue_scaffold1	AUGUSTUS	exon	3201022	3201130	.	-	.	ID=AsAtg762.t2.exon10;Parent=AsAtg762.t2
Asue_scaffold1	AUGUSTUS	exon	3201630	3201687	.	-	.	ID=AsAtg762.t2.exon11;Parent=AsAtg762.t2
Asue_scaffold1	AUGUSTUS	exon	3201783	3201980	.	-	.	ID=AsAtg762.t2.exon12;Parent=AsAtg762.t2
Asue_scaffold1	AUGUSTUS	exon	3202119	3202346	.	-	.	ID=AsAtg762.t2.exon13;Parent=AsAtg762.t2
Asue_scaffold1	AUGUSTUS	exon	3202430	3202863	.	-	.	ID=AsAtg762.t2.exon14;Parent=AsAtg762.t2
Asue_scaffold1	AUGUSTUS	exon	3203207	3203345	.	-	.	ID=AsAtg762.t2.exon15;Parent=AsAtg762.t2
###
# start gene g763
# protein sequence = [MDVSGSLNCVVVAVDGSEVSMEALRWALDNLKLSSSSSDSSFVVLHVQPSPSVAAGVSPGTIPFGGPSGLEVPAFTAA
# IEQHQKRITDTILEHASQICAEKSVNVKTQVVIGDPKYKICEAVENLHADLLVMGSRAYGRIKRMFLGSVSNYCTNHAHCPVVIIKPKEDSSA]
# Evidence for and against this transcript:
# % of transcript supported by hints (any source): 72.7
# CDS exons: 4/4
#      P:   4 
# CDS introns: 3/3
#      E:   3 
#      P:   3 
# 5'UTR exons and introns: 0/1
# 3'UTR exons and introns: 1/3
#      E:   1 
# hint groups fully obeyed: 8
#      E:   4 
#      P:   4 
# incompatible hint groups: 5
#      P:   5 (TRINITY_GG_35_c440_g1_i1,AT1G09740.1)
# end gene g763
Asue_scaffold1	AUGUSTUS	gene	3203613	3205362	.	+	.	ID=AsAtg763
Asue_scaffold1	AUGUSTUS	mRNA	3203613	3205362	.	+	.	ID=AsAtg763.t1;Parent=AsAtg763
Asue_scaffold1	AUGUSTUS	CDS	3203712	3203913	.	+	0	ID=AsAtg763.t1.cds;Parent=AsAtg763.t1
Asue_scaffold1	AUGUSTUS	CDS	3204005	3204108	.	+	2	ID=AsAtg763.t1.cds;Parent=AsAtg763.t1
Asue_scaffold1	AUGUSTUS	CDS	3204326	3204444	.	+	0	ID=AsAtg763.t1.cds;Parent=AsAtg763.t1
Asue_scaffold1	AUGUSTUS	CDS	3204853	3204943	.	+	1	ID=AsAtg763.t1.cds;Parent=AsAtg763.t1
Asue_scaffold1	AUGUSTUS	exon	3203712	3203913	.	+	.	ID=AsAtg763.t1.exon1;Parent=AsAtg763.t1
Asue_scaffold1	AUGUSTUS	exon	3204005	3204108	.	+	.	ID=AsAtg763.t1.exon2;Parent=AsAtg763.t1
Asue_scaffold1	AUGUSTUS	exon	3204326	3204444	.	+	.	ID=AsAtg763.t1.exon3;Parent=AsAtg763.t1
Asue_scaffold1	AUGUSTUS	exon	3204853	3204943	.	+	.	ID=AsAtg763.t1.exon4;Parent=AsAtg763.t1
###
# start gene g764
# protein sequence = [MASSSLHFFFFLTLLLPFTFTTATRDTCATAAPDGSDDLSIIPINAKCSPFAPTHVSASVIDTVLHMASSDSHRLTYL
# SSLVAGKPKPTSVPVASGNQLHIGNYVVRAKLGTPPQLMFMVLDTSNDAVWLPCSGCSGCSNASTSFNTNSSSTYSTVSCSTAQCTQARGLTCPSSSP
# QPSVCSFNQSYGGDSSFSASLVQDTLTLAPDVIPNFSFGCINSASGNSLPPQGLMGLGRGPMSLVSQTTSLYSGVFSYCLPSFRSFYFSGSLKLGLLG
# QPKSIRYTPLLRNPRRPSLYYVNLTGVSVGSVQVPVDPVYLTFDANSGAGTIIDSGTVITRFAQPVYEAIRDEFRKQVNVSSFSTLGAFDTCFSADNE
# NVAPKITLHMTSLDLKLPMENTLIHSSAGTLTCLSMAGIRQNANAVLNVIANLQQQNLRILFDVPNSRIGIAPEPCN]
# Evidence for and against this transcript:
# % of transcript supported by hints (any source): 60
# CDS exons: 2/2
#      P:   2 
# CDS introns: 1/1
#      E:   1 
#      P:   1 
# 5'UTR exons and introns: 0/1
# 3'UTR exons and introns: 0/1
# hint groups fully obeyed: 2
#      E:   1 
#      P:   1 
# incompatible hint groups: 4
#      P:   4 (TRINITY_GG_35_c1548_g1_i1,AT1G09750.1)
# end gene g764
Asue_scaffold1	AUGUSTUS	gene	3206613	3208328	.	+	.	ID=AsAtg764
Asue_scaffold1	AUGUSTUS	mRNA	3206613	3208328	.	+	.	ID=AsAtg764.t1;Parent=AsAtg764
Asue_scaffold1	AUGUSTUS	CDS	3206650	3207702	.	+	0	ID=AsAtg764.t1.cds;Parent=AsAtg764.t1
Asue_scaffold1	AUGUSTUS	CDS	3207773	3208069	.	+	0	ID=AsAtg764.t1.cds;Parent=AsAtg764.t1
Asue_scaffold1	AUGUSTUS	exon	3206650	3207702	.	+	.	ID=AsAtg764.t1.exon1;Parent=AsAtg764.t1
Asue_scaffold1	AUGUSTUS	exon	3207773	3208069	.	+	.	ID=AsAtg764.t1.exon2;Parent=AsAtg764.t1
###
# start gene g765
# protein sequence = [MVKLTADLIWKSPHFFNAIKERELDLRGNKIPVIENLGATEDQFDTIDLSDNEIVKLENFPYLNRLGTLLINNNRITR
# INPNLGEFLPKLHSLVLTNNRLVNLVEIDPLASIPKLQYLSLLDNNITKKPNYRLYVIHKLKSLRVLDFIKIKAKERAEAASLFSSKEAEEEVKKVSR
# EEVKKVSETAENPETPKVVAPTAEQILAIKAAIINSQTIEEIARLEQALKFGQVPAGLIIPDPATNDSAPMEE]
# Evidence for and against this transcript:
# % of transcript supported by hints (any source): 88.2
# CDS exons: 8/8
#      P:   8 
# CDS introns: 7/7
#      E:   7 
#      P:   7 
# 5'UTR exons and introns: 0/1
# 3'UTR exons and introns: 0/1
# hint groups fully obeyed: 7
#      E:   7 
# incompatible hint groups: 1
#      P:   1 (AT1G09760.1)
# end gene g765
Asue_scaffold1	AUGUSTUS	gene	3208334	3210748	.	-	.	ID=AsAtg765
Asue_scaffold1	AUGUSTUS	mRNA	3208334	3210748	.	-	.	ID=AsAtg765.t1;Parent=AsAtg765
Asue_scaffold1	AUGUSTUS	CDS	3208585	3208590	.	-	0	ID=AsAtg765.t1.cds;Parent=AsAtg765.t1
Asue_scaffold1	AUGUSTUS	CDS	3208687	3208761	.	-	0	ID=AsAtg765.t1.cds;Parent=AsAtg765.t1
Asue_scaffold1	AUGUSTUS	CDS	3208861	3208911	.	-	0	ID=AsAtg765.t1.cds;Parent=AsAtg765.t1
Asue_scaffold1	AUGUSTUS	CDS	3209032	3209190	.	-	0	ID=AsAtg765.t1.cds;Parent=AsAtg765.t1
Asue_scaffold1	AUGUSTUS	CDS	3209691	3209896	.	-	2	ID=AsAtg765.t1.cds;Parent=AsAtg765.t1
Asue_scaffold1	AUGUSTUS	CDS	3209997	3210126	.	-	0	ID=AsAtg765.t1.cds;Parent=AsAtg765.t1
Asue_scaffold1	AUGUSTUS	CDS	3210490	3210530	.	-	2	ID=AsAtg765.t1.cds;Parent=AsAtg765.t1
Asue_scaffold1	AUGUSTUS	CDS	3210631	3210712	.	-	0	ID=AsAtg765.t1.cds;Parent=AsAtg765.t1
Asue_scaffold1	AUGUSTUS	exon	3208585	3208590	.	-	.	ID=AsAtg765.t1.exon1;Parent=AsAtg765.t1
Asue_scaffold1	AUGUSTUS	exon	3208687	3208761	.	-	.	ID=AsAtg765.t1.exon2;Parent=AsAtg765.t1
Asue_scaffold1	AUGUSTUS	exon	3208861	3208911	.	-	.	ID=AsAtg765.t1.exon3;Parent=AsAtg765.t1
Asue_scaffold1	AUGUSTUS	exon	3209032	3209190	.	-	.	ID=AsAtg765.t1.exon4;Parent=AsAtg765.t1
Asue_scaffold1	AUGUSTUS	exon	3209691	3209896	.	-	.	ID=AsAtg765.t1.exon5;Parent=AsAtg765.t1
Asue_scaffold1	AUGUSTUS	exon	3209997	3210126	.	-	.	ID=AsAtg765.t1.exon6;Parent=AsAtg765.t1
Asue_scaffold1	AUGUSTUS	exon	3210490	3210530	.	-	.	ID=AsAtg765.t1.exon7;Parent=AsAtg765.t1
Asue_scaffold1	AUGUSTUS	exon	3210631	3210712	.	-	.	ID=AsAtg765.t1.exon8;Parent=AsAtg765.t1
###
# start gene g766
# protein sequence = [MRIMIKGGVWKNTEDEILKAAVMKYGKNQWARISSLLVRKSAKQCKARWYEWLDPSIKKTEWTREEDEKLLHLAKLLP
# TQWRTIAPIVGRTPSQCLERYEKLLDAACTKDENYDAADDPRKLRPGEIDPNPEAKPARPDPVDMDEDEKEMLSEARARLANTRGKKAKRKAREKQLE
# EARRLASLQKRRELKAAGIDGRHRKRKRKGIDYNAEIPFEKRAPAGFYDTADEDRPADQVKFPTTIEELEGKRRADVEAHLRKQDVARNKIAQRQDAP
# AAILQANKLNDPEVVRKRSKLMLPPPQISDHELEEIAKMGYASDLLAENEELTEGSAATRALLANYSQTPRQGMTPMRTPQRTPAGKGDAIMMEAENL
# ARLRDSQTPLLGGENPELHPSDFTGVTPRKKEIQTPNPMLTPSMTPGGAGLTPRIGLTPSRDGSSFSMTPKGTPFRDELHINEDMDMHESAKLERQRR
# EEARRSLRSGLTGLPQPKNEYQIVAQPPPEESEEPEEKIEEDMSDRIAREKAEEEARQQALLKKRSKVLQRDLPRPPAASLAVIRNSLLSADGDKSSV
# VPPTPIEVADKMVREELLQLLEHDNAKYPLDDKAEKKKGAKNRTNRSASQVLAIDDFDENELQEADKMIKEEGKFLCVSMGHENKTLDDFVEAHNTCV
# NDLMYFPTRSAYELSSVAGNADKVAAFQEEMENVRKKMEEDEKKAEHMKAKYKTYTKGHERRAETVWTQIEATLKQAEIGGTEVECFKALKRQEEMAA
# SFRKKNLQEEVIKQKETESKLQTRYGNMLAMVEKAEEIMVGFRAQALKKQEDVEDSHKLKEAKLATGEEEDVAIAMEASA]
# Evidence for and against this transcript:
# % of transcript supported by hints (any source): 77.8
# CDS exons: 4/4
#      P:   4 
# CDS introns: 3/3
#      E:   3 
#      P:   3 
# 5'UTR exons and introns: 0/1
# 3'UTR exons and introns: 0/1
# hint groups fully obeyed: 6
#      E:   3 
#      P:   3 
# incompatible hint groups: 6
#      P:   6 (TRINITY_GG_35_c1537_g1_i1,AT1G09770.1)
# end gene g766
Asue_scaffold1	AUGUSTUS	gene	3211063	3214386	.	+	.	ID=AsAtg766
Asue_scaffold1	AUGUSTUS	mRNA	3211063	3214386	.	+	.	ID=AsAtg766.t1;Parent=AsAtg766
Asue_scaffold1	AUGUSTUS	CDS	3211111	3211287	.	+	0	ID=AsAtg766.t1.cds;Parent=AsAtg766.t1
Asue_scaffold1	AUGUSTUS	CDS	3211553	3213271	.	+	0	ID=AsAtg766.t1.cds;Parent=AsAtg766.t1
Asue_scaffold1	AUGUSTUS	CDS	3213504	3213785	.	+	0	ID=AsAtg766.t1.cds;Parent=AsAtg766.t1
Asue_scaffold1	AUGUSTUS	CDS	3213875	3214231	.	+	0	ID=AsAtg766.t1.cds;Parent=AsAtg766.t1
Asue_scaffold1	AUGUSTUS	exon	3211111	3211287	.	+	.	ID=AsAtg766.t1.exon1;Parent=AsAtg766.t1
Asue_scaffold1	AUGUSTUS	exon	3211553	3213271	.	+	.	ID=AsAtg766.t1.exon2;Parent=AsAtg766.t1
Asue_scaffold1	AUGUSTUS	exon	3213504	3213785	.	+	.	ID=AsAtg766.t1.exon3;Parent=AsAtg766.t1
Asue_scaffold1	AUGUSTUS	exon	3213875	3214231	.	+	.	ID=AsAtg766.t1.exon4;Parent=AsAtg766.t1
###
# start gene g767
# protein sequence = [MATSSAWKLDDHPKLPKGKTIAVIVLDGWGESAPDQYNCIHNAPTPAMDSLKHGAPDTWTLIKAHGTAVGLPSEDDMG
# NSEVGHNALGAGRIFAQGAKLCDQALASGKIFEGEGFKYVSESFETNTLHLVGLLSDGGVHSRLDQLQLLIKGSAERGAKRIRVHILTDGRDVLDGSS
# VGFVETLEADLVALRENGVDAQIASGGGRMYVTLDRYENDWEVVKRGWDAQVLGEAPHKFKNAVEAVKTLRKEPGANDQYLPPFVIVDESGKAVGPIV
# DGDAVVTFNFRADRMVMHAKALEYEDFDKFDRVRYPKIRYAGMLQYDGELKLPSRYLVSPPEIDRTSGEYLTHNGVSTFACSETVKFGHVTFFWNGNR
# SGYFNEKLEEYVEIPSDSGISFNVQPKMKALEIGEKARDAILSGKFDQVRVNIPNGDMVGHTGDIEATVVACEAADLAVKMIFDAIEQVKGIYVVTAD
# HGNAEDMVKRDKSGKPALDKEGKLQILTSHTLKPVPIAIGGPGLAQGVRFRKDLETPGLANVAATVMNLHGFVAPSDYEPTLIEVVE]
# Evidence for and against this transcript:
# % of transcript supported by hints (any source): 86.7
# CDS exons: 7/7
#      P:   7 
# CDS introns: 6/6
#      E:   6 
#      P:   6 
# 5'UTR exons and introns: 0/1
# 3'UTR exons and introns: 0/1
# hint groups fully obeyed: 6
#      E:   6 
# incompatible hint groups: 1
#      P:   1 (AT1G09780.1)
# end gene g767
Asue_scaffold1	AUGUSTUS	gene	3214412	3216978	.	-	.	ID=AsAtg767
Asue_scaffold1	AUGUSTUS	mRNA	3214412	3216978	.	-	.	ID=AsAtg767.t1;Parent=AsAtg767
Asue_scaffold1	AUGUSTUS	CDS	3214659	3214820	.	-	0	ID=AsAtg767.t1.cds;Parent=AsAtg767.t1
Asue_scaffold1	AUGUSTUS	CDS	3214907	3215062	.	-	0	ID=AsAtg767.t1.cds;Parent=AsAtg767.t1
Asue_scaffold1	AUGUSTUS	CDS	3215148	3215243	.	-	0	ID=AsAtg767.t1.cds;Parent=AsAtg767.t1
Asue_scaffold1	AUGUSTUS	CDS	3215333	3215525	.	-	1	ID=AsAtg767.t1.cds;Parent=AsAtg767.t1
Asue_scaffold1	AUGUSTUS	CDS	3215692	3216320	.	-	0	ID=AsAtg767.t1.cds;Parent=AsAtg767.t1
Asue_scaffold1	AUGUSTUS	CDS	3216412	3216690	.	-	0	ID=AsAtg767.t1.cds;Parent=AsAtg767.t1
Asue_scaffold1	AUGUSTUS	CDS	3216763	3216921	.	-	0	ID=AsAtg767.t1.cds;Parent=AsAtg767.t1
Asue_scaffold1	AUGUSTUS	exon	3214659	3214820	.	-	.	ID=AsAtg767.t1.exon1;Parent=AsAtg767.t1
Asue_scaffold1	AUGUSTUS	exon	3214907	3215062	.	-	.	ID=AsAtg767.t1.exon2;Parent=AsAtg767.t1
Asue_scaffold1	AUGUSTUS	exon	3215148	3215243	.	-	.	ID=AsAtg767.t1.exon3;Parent=AsAtg767.t1
Asue_scaffold1	AUGUSTUS	exon	3215333	3215525	.	-	.	ID=AsAtg767.t1.exon4;Parent=AsAtg767.t1
Asue_scaffold1	AUGUSTUS	exon	3215692	3216320	.	-	.	ID=AsAtg767.t1.exon5;Parent=AsAtg767.t1
Asue_scaffold1	AUGUSTUS	exon	3216412	3216690	.	-	.	ID=AsAtg767.t1.exon6;Parent=AsAtg767.t1
Asue_scaffold1	AUGUSTUS	exon	3216763	3216921	.	-	.	ID=AsAtg767.t1.exon7;Parent=AsAtg767.t1
###
# start gene g768
# protein sequence = [MGAMLNLLLVVTVILCSILSPTRFMIMIDKMVADGYDPLDPFGKIIIKWDLLLSSPGQHHVQVTLENMQEYRHVEKPG
# WKLSWHWLNQEVIWDMKGAETTEQGNCSAFASSGNLPHCCLERPTIVDLLPGASLNVQVANCCRGGVLTSMSQDHANHVSAFHMTVGSSPDGPEEFNM
# PSNFDIGVPGYSCDNATSVSPTKFSTDKGRRKTQALATWEAVCVYSQFRSSPSPKCCVSLSAFYYQNIVPCPTCSCGCSSSHCVKDGELPPYLEQKHD
# PDEEVSPVVKCSDHMCPIRIHWHVKVNYREYWRVKITATNFNTMKNYTNWNLVVLHPNLKSVQQVFSFNYKSLTPYQNSINDTGMFWGVQFYNDVLLQ
# EGKIGNVQTELLLKKDMGNFTFREGWAFPRRILFNGDECVMPSPDDFPRLPKSAHSSSSSSAVISSVSVVFCFLLHHLLLLV]
# Evidence for and against this transcript:
# % of transcript supported by hints (any source): 84.6
# CDS exons: 6/6
#      P:   6 
# CDS introns: 5/5
#      P:   5 
# 5'UTR exons and introns: 0/1
# 3'UTR exons and introns: 0/1
# hint groups fully obeyed: 0
# incompatible hint groups: 1
#      P:   1 (AT1G09790.1)
# end gene g768
Asue_scaffold1	AUGUSTUS	gene	3217561	3220008	.	-	.	ID=AsAtg768
Asue_scaffold1	AUGUSTUS	mRNA	3217561	3220008	.	-	.	ID=AsAtg768.t1;Parent=AsAtg768
Asue_scaffold1	AUGUSTUS	CDS	3217677	3217978	.	-	2	ID=AsAtg768.t1.cds;Parent=AsAtg768.t1
Asue_scaffold1	AUGUSTUS	CDS	3218063	3218343	.	-	1	ID=AsAtg768.t1.cds;Parent=AsAtg768.t1
Asue_scaffold1	AUGUSTUS	CDS	3218436	3218580	.	-	2	ID=AsAtg768.t1.cds;Parent=AsAtg768.t1
Asue_scaffold1	AUGUSTUS	CDS	3218698	3219154	.	-	0	ID=AsAtg768.t1.cds;Parent=AsAtg768.t1
Asue_scaffold1	AUGUSTUS	CDS	3219691	3219803	.	-	2	ID=AsAtg768.t1.cds;Parent=AsAtg768.t1
Asue_scaffold1	AUGUSTUS	CDS	3219869	3219935	.	-	0	ID=AsAtg768.t1.cds;Parent=AsAtg768.t1
Asue_scaffold1	AUGUSTUS	exon	3217677	3217978	.	-	.	ID=AsAtg768.t1.exon1;Parent=AsAtg768.t1
Asue_scaffold1	AUGUSTUS	exon	3218063	3218343	.	-	.	ID=AsAtg768.t1.exon2;Parent=AsAtg768.t1
Asue_scaffold1	AUGUSTUS	exon	3218436	3218580	.	-	.	ID=AsAtg768.t1.exon3;Parent=AsAtg768.t1
Asue_scaffold1	AUGUSTUS	exon	3218698	3219154	.	-	.	ID=AsAtg768.t1.exon4;Parent=AsAtg768.t1
Asue_scaffold1	AUGUSTUS	exon	3219691	3219803	.	-	.	ID=AsAtg768.t1.exon5;Parent=AsAtg768.t1
Asue_scaffold1	AUGUSTUS	exon	3219869	3219935	.	-	.	ID=AsAtg768.t1.exon6;Parent=AsAtg768.t1
###
# start gene g769
# protein sequence = [MAQPSKEPCKKEACDIQACLSKNNFLPQRCQRVIEMLQACCERCNNESTHCGSVAALLKQIKK]
# Evidence for and against this transcript:
# % of transcript supported by hints (any source): 60
# CDS exons: 2/2
#      P:   2 
# CDS introns: 1/1
#      E:   1 
#      P:   1 
# 5'UTR exons and introns: 0/1
# 3'UTR exons and introns: 0/1
# hint groups fully obeyed: 1
#      E:   1 
# incompatible hint groups: 1
#      P:   1 (AT1G09794.1)
# end gene g769
Asue_scaffold1	AUGUSTUS	gene	3221293	3222580	.	+	.	ID=AsAtg769
Asue_scaffold1	AUGUSTUS	mRNA	3221293	3222580	.	+	.	ID=AsAtg769.t1;Parent=AsAtg769
Asue_scaffold1	AUGUSTUS	CDS	3221313	3221398	.	+	0	ID=AsAtg769.t1.cds;Parent=AsAtg769.t1
Asue_scaffold1	AUGUSTUS	CDS	3222333	3222438	.	+	1	ID=AsAtg769.t1.cds;Parent=AsAtg769.t1
Asue_scaffold1	AUGUSTUS	exon	3221313	3221398	.	+	.	ID=AsAtg769.t1.exon1;Parent=AsAtg769.t1
Asue_scaffold1	AUGUSTUS	exon	3222333	3222438	.	+	.	ID=AsAtg769.t1.exon2;Parent=AsAtg769.t1
###
# start gene g770
# protein sequence = [MPISIPLNATLQYSSXXXXXXXXXXLVPSSPLFSPIPSTTVSLTGIRQRCLRMVTSCVSNAQKSVLNGATDSVSVVGR
# EQIRLGLPSKGRMAADSLDLLKDCQLFVKQVNPRQYVAQIPQLPNTEVWFQRPKDIVRKLLSGDLDLGIVGLDIVGEFGQGNEDLIIVHEALNFGDCH
# LSLAIPNYGIFENIKSLKELAQMPQWTEERPLRVATGFTYLGPKFMKDNGIKHVTFSTADGALEAAPAMGIADAILDLVSSGTTLKENNLKEIEGGVV
# LESQAALVASRRALTERKGALETVHEILERLEAHLKANGQFTVVANMRGTDAEEVAERVKTQPSLSGLQGPTISPVYCKRDGKVTIEYYAIVICVPKK
# ALYESVQQLRAVGGSGVLVSPVTYIFDEETPRWSQLLSNLGL]
# Evidence for and against this transcript:
# % of transcript supported by hints (any source): 91.3
# CDS exons: 11/11
#      P:  11 
# CDS introns: 10/10
#      E:  10 
#      P:  10 
# 5'UTR exons and introns: 0/1
# 3'UTR exons and introns: 0/1
# hint groups fully obeyed: 20
#      E:  10 
#      P:  10 
# incompatible hint groups: 13
#      P:  13 (TRINITY_GG_35_c17_g1_i1,AT1G09795.1)
# end gene g770
Asue_scaffold1	AUGUSTUS	gene	3222643	3226072	.	+	.	ID=AsAtg770
Asue_scaffold1	AUGUSTUS	mRNA	3222643	3226072	.	+	.	ID=AsAtg770.t1;Parent=AsAtg770
Asue_scaffold1	AUGUSTUS	CDS	3222705	3223004	.	+	0	ID=AsAtg770.t1.cds;Parent=AsAtg770.t1
Asue_scaffold1	AUGUSTUS	CDS	3223575	3223634	.	+	0	ID=AsAtg770.t1.cds;Parent=AsAtg770.t1
Asue_scaffold1	AUGUSTUS	CDS	3223741	3223854	.	+	0	ID=AsAtg770.t1.cds;Parent=AsAtg770.t1
Asue_scaffold1	AUGUSTUS	CDS	3224118	3224183	.	+	0	ID=AsAtg770.t1.cds;Parent=AsAtg770.t1
Asue_scaffold1	AUGUSTUS	CDS	3224262	3224369	.	+	0	ID=AsAtg770.t1.cds;Parent=AsAtg770.t1
Asue_scaffold1	AUGUSTUS	CDS	3224472	3224555	.	+	0	ID=AsAtg770.t1.cds;Parent=AsAtg770.t1
Asue_scaffold1	AUGUSTUS	CDS	3224874	3224975	.	+	0	ID=AsAtg770.t1.cds;Parent=AsAtg770.t1
Asue_scaffold1	AUGUSTUS	CDS	3225063	3225176	.	+	0	ID=AsAtg770.t1.cds;Parent=AsAtg770.t1
Asue_scaffold1	AUGUSTUS	CDS	3225251	3225331	.	+	0	ID=AsAtg770.t1.cds;Parent=AsAtg770.t1
Asue_scaffold1	AUGUSTUS	CDS	3225426	3225545	.	+	0	ID=AsAtg770.t1.cds;Parent=AsAtg770.t1
Asue_scaffold1	AUGUSTUS	CDS	3225716	3225811	.	+	0	ID=AsAtg770.t1.cds;Parent=AsAtg770.t1
Asue_scaffold1	AUGUSTUS	exon	3222705	3223004	.	+	.	ID=AsAtg770.t1.exon1;Parent=AsAtg770.t1
Asue_scaffold1	AUGUSTUS	exon	3223575	3223634	.	+	.	ID=AsAtg770.t1.exon2;Parent=AsAtg770.t1
Asue_scaffold1	AUGUSTUS	exon	3223741	3223854	.	+	.	ID=AsAtg770.t1.exon3;Parent=AsAtg770.t1
Asue_scaffold1	AUGUSTUS	exon	3224118	3224183	.	+	.	ID=AsAtg770.t1.exon4;Parent=AsAtg770.t1
Asue_scaffold1	AUGUSTUS	exon	3224262	3224369	.	+	.	ID=AsAtg770.t1.exon5;Parent=AsAtg770.t1
Asue_scaffold1	AUGUSTUS	exon	3224472	3224555	.	+	.	ID=AsAtg770.t1.exon6;Parent=AsAtg770.t1
Asue_scaffold1	AUGUSTUS	exon	3224874	3224975	.	+	.	ID=AsAtg770.t1.exon7;Parent=AsAtg770.t1
Asue_scaffold1	AUGUSTUS	exon	3225063	3225176	.	+	.	ID=AsAtg770.t1.exon8;Parent=AsAtg770.t1
Asue_scaffold1	AUGUSTUS	exon	3225251	3225331	.	+	.	ID=AsAtg770.t1.exon9;Parent=AsAtg770.t1
Asue_scaffold1	AUGUSTUS	exon	3225426	3225545	.	+	.	ID=AsAtg770.t1.exon10;Parent=AsAtg770.t1
Asue_scaffold1	AUGUSTUS	exon	3225716	3225811	.	+	.	ID=AsAtg770.t1.exon11;Parent=AsAtg770.t1
###
# start gene g771
# protein sequence = [MSDNLKHPLDCTASEESLERLSKVARIEGFSDEESEEQQGLADLESMNPVNPRVQRYLVAIEYIGTRFSGSQQQAKDR
# TVVGVLQEAFHKFIGQPVKIFCSSRTDAGVHALSNVCHVDVERISKRKPGEVLPPHEPGVVQRAVNHFLQRKDGDVMVIDVRCVPSNYHARYKAQERT
# YFYRLLSGSDPLSILEKDRCWHVPEELNLRFMQEACRVLVGSHDFSSFRAAGCQAKSPMRSLDELNITEVPSTPYFPSITERTLSNLNNGDPLACSNQ
# PKSETAGVTTNVGEVEGSTEGDSFGRRRRHRCYVVTARSRGFLYHQVRLIVGALKCVGTGELTVSDVERILEAKTVSAAKPMAPASGLYLARVRYEFP]
# Evidence for and against this transcript:
# % of transcript supported by hints (any source): 90.5
# CDS exons: 10/10
#      P:  10 
# CDS introns: 9/9
#      P:   9 
# 5'UTR exons and introns: 0/1
# 3'UTR exons and introns: 0/1
# hint groups fully obeyed: 0
# incompatible hint groups: 1
#      P:   1 (AT1G09800.1)
# end gene g771
Asue_scaffold1	AUGUSTUS	gene	3226084	3229498	.	-	.	ID=AsAtg771
Asue_scaffold1	AUGUSTUS	mRNA	3226084	3229498	.	-	.	ID=AsAtg771.t1;Parent=AsAtg771
Asue_scaffold1	AUGUSTUS	CDS	3226242	3226339	.	-	2	ID=AsAtg771.t1.cds;Parent=AsAtg771.t1
Asue_scaffold1	AUGUSTUS	CDS	3226442	3226502	.	-	0	ID=AsAtg771.t1.cds;Parent=AsAtg771.t1
Asue_scaffold1	AUGUSTUS	CDS	3226719	3226988	.	-	0	ID=AsAtg771.t1.cds;Parent=AsAtg771.t1
Asue_scaffold1	AUGUSTUS	CDS	3227511	3227573	.	-	0	ID=AsAtg771.t1.cds;Parent=AsAtg771.t1
Asue_scaffold1	AUGUSTUS	CDS	3227710	3227809	.	-	1	ID=AsAtg771.t1.cds;Parent=AsAtg771.t1
Asue_scaffold1	AUGUSTUS	CDS	3227951	3228033	.	-	0	ID=AsAtg771.t1.cds;Parent=AsAtg771.t1
Asue_scaffold1	AUGUSTUS	CDS	3228273	3228326	.	-	0	ID=AsAtg771.t1.cds;Parent=AsAtg771.t1
Asue_scaffold1	AUGUSTUS	CDS	3228593	3228670	.	-	0	ID=AsAtg771.t1.cds;Parent=AsAtg771.t1
Asue_scaffold1	AUGUSTUS	CDS	3228965	3229021	.	-	0	ID=AsAtg771.t1.cds;Parent=AsAtg771.t1
Asue_scaffold1	AUGUSTUS	CDS	3229202	3229456	.	-	0	ID=AsAtg771.t1.cds;Parent=AsAtg771.t1
Asue_scaffold1	AUGUSTUS	exon	3226242	3226339	.	-	.	ID=AsAtg771.t1.exon1;Parent=AsAtg771.t1
Asue_scaffold1	AUGUSTUS	exon	3226442	3226502	.	-	.	ID=AsAtg771.t1.exon2;Parent=AsAtg771.t1
Asue_scaffold1	AUGUSTUS	exon	3226719	3226988	.	-	.	ID=AsAtg771.t1.exon3;Parent=AsAtg771.t1
Asue_scaffold1	AUGUSTUS	exon	3227511	3227573	.	-	.	ID=AsAtg771.t1.exon4;Parent=AsAtg771.t1
Asue_scaffold1	AUGUSTUS	exon	3227710	3227809	.	-	.	ID=AsAtg771.t1.exon5;Parent=AsAtg771.t1
Asue_scaffold1	AUGUSTUS	exon	3227951	3228033	.	-	.	ID=AsAtg771.t1.exon6;Parent=AsAtg771.t1
Asue_scaffold1	AUGUSTUS	exon	3228273	3228326	.	-	.	ID=AsAtg771.t1.exon7;Parent=AsAtg771.t1
Asue_scaffold1	AUGUSTUS	exon	3228593	3228670	.	-	.	ID=AsAtg771.t1.exon8;Parent=AsAtg771.t1
Asue_scaffold1	AUGUSTUS	exon	3228965	3229021	.	-	.	ID=AsAtg771.t1.exon9;Parent=AsAtg771.t1
Asue_scaffold1	AUGUSTUS	exon	3229202	3229456	.	-	.	ID=AsAtg771.t1.exon10;Parent=AsAtg771.t1
###
# start gene g772
# protein sequence = [MATEKNTLDSEATFAQTVPALDSTTKKQDESPPKSTPSLTVTACANGSDVVSSQPNDNGQAHTTDFRKGNHRDKNSSD
# VYADSTLRGDRPKGSNCLSQTSFSAPKPLGNINGAGRLPPNTQAHAFRPPFKGKEAAGQFLTFSNQKTSCVPYSGYINGNSNNGFWDQRDHNKKPERN
# GESDYLVELKCGPRANAKTRPPSESSPLKQNNSFALALRREMYNLPDFQTDYEDAKFFVIKSYSEDDVHKSIKYSVWSSTINGNKKLDAAFRDAETKT
# LEDGKKRPIFLFFSVNASRQFVGLAEMVGYVDFNKDLDFWQVDKWSGFFPVEWHVVKDIPNWELRHIILDNNEDKPVTHTRDTHEIKLKEGLQMLSIF
# KKYSAVTFLLDDMDFYEEREKSLRAKKEHKPATLRMDLFKEKDYDYEMEGNRRMNHQERGYNWNRSSNSKTQASLVNQTKYLSIRGYSGYKKNTGNST]
# Evidence for and against this transcript:
# % of transcript supported by hints (any source): 84.2
# CDS exons: 8/8
#      P:   8 
# CDS introns: 7/7
#      E:   2 
#      P:   7 
# 5'UTR exons and introns: 1/3
#      E:   1 
# 3'UTR exons and introns: 0/1
# hint groups fully obeyed: 12
#      E:   3 
#      P:   9 
# incompatible hint groups: 7
#      P:   7 (AT1G09810.1)
# end gene g772
Asue_scaffold1	AUGUSTUS	gene	3230058	3233548	.	-	.	ID=AsAtg772
Asue_scaffold1	AUGUSTUS	mRNA	3230058	3233548	.	-	.	ID=AsAtg772.t1;Parent=AsAtg772
Asue_scaffold1	AUGUSTUS	CDS	3230258	3230419	.	-	0	ID=AsAtg772.t1.cds;Parent=AsAtg772.t1
Asue_scaffold1	AUGUSTUS	CDS	3230522	3230908	.	-	0	ID=AsAtg772.t1.cds;Parent=AsAtg772.t1
Asue_scaffold1	AUGUSTUS	CDS	3231000	3231473	.	-	0	ID=AsAtg772.t1.cds;Parent=AsAtg772.t1
Asue_scaffold1	AUGUSTUS	CDS	3231598	3231783	.	-	0	ID=AsAtg772.t1.cds;Parent=AsAtg772.t1
Asue_scaffold1	AUGUSTUS	CDS	3231873	3231937	.	-	2	ID=AsAtg772.t1.cds;Parent=AsAtg772.t1
Asue_scaffold1	AUGUSTUS	CDS	3232119	3232167	.	-	0	ID=AsAtg772.t1.cds;Parent=AsAtg772.t1
Asue_scaffold1	AUGUSTUS	CDS	3232249	3232310	.	-	2	ID=AsAtg772.t1.cds;Parent=AsAtg772.t1
Asue_scaffold1	AUGUSTUS	CDS	3232447	3232474	.	-	0	ID=AsAtg772.t1.cds;Parent=AsAtg772.t1
Asue_scaffold1	AUGUSTUS	exon	3230258	3230419	.	-	.	ID=AsAtg772.t1.exon1;Parent=AsAtg772.t1
Asue_scaffold1	AUGUSTUS	exon	3230522	3230908	.	-	.	ID=AsAtg772.t1.exon2;Parent=AsAtg772.t1
Asue_scaffold1	AUGUSTUS	exon	3231000	3231473	.	-	.	ID=AsAtg772.t1.exon3;Parent=AsAtg772.t1
Asue_scaffold1	AUGUSTUS	exon	3231598	3231783	.	-	.	ID=AsAtg772.t1.exon4;Parent=AsAtg772.t1
Asue_scaffold1	AUGUSTUS	exon	3231873	3231937	.	-	.	ID=AsAtg772.t1.exon5;Parent=AsAtg772.t1
Asue_scaffold1	AUGUSTUS	exon	3232119	3232167	.	-	.	ID=AsAtg772.t1.exon6;Parent=AsAtg772.t1
Asue_scaffold1	AUGUSTUS	exon	3232249	3232310	.	-	.	ID=AsAtg772.t1.exon7;Parent=AsAtg772.t1
Asue_scaffold1	AUGUSTUS	exon	3232447	3232474	.	-	.	ID=AsAtg772.t1.exon8;Parent=AsAtg772.t1
###
# start gene g773
# protein sequence = [MNKSSSWSIYSPREGDSEGPWRSSTSMNAISFGFVATAILISMFLIMAIFEHLFRPENSSFDSPHQIRQRQRDGSSQF
# QKLADQASMVPVSTVVDVSVVMPGEKLPSHIALPAPLPCRREGIHWPLRL]
# Evidence for and against this transcript:
# % of transcript supported by hints (any source): 42.9
# CDS exons: 2/2
#      P:   2 
# CDS introns: 1/1
#      P:   1 
# 5'UTR exons and introns: 0/3
# 3'UTR exons and introns: 0/1
# hint groups fully obeyed: 0
# incompatible hint groups: 1
#      P:   1 (AT1G09812.1)
# end gene g773
Asue_scaffold1	AUGUSTUS	gene	3236433	3239901	.	+	.	ID=AsAtg773
Asue_scaffold1	AUGUSTUS	mRNA	3236433	3239901	.	+	.	ID=AsAtg773.t1;Parent=AsAtg773
Asue_scaffold1	AUGUSTUS	CDS	3239034	3239294	.	+	0	ID=AsAtg773.t1.cds;Parent=AsAtg773.t1
Asue_scaffold1	AUGUSTUS	CDS	3239671	3239796	.	+	0	ID=AsAtg773.t1.cds;Parent=AsAtg773.t1
Asue_scaffold1	AUGUSTUS	exon	3239034	3239294	.	+	.	ID=AsAtg773.t1.exon1;Parent=AsAtg773.t1
Asue_scaffold1	AUGUSTUS	exon	3239671	3239796	.	+	.	ID=AsAtg773.t1.exon2;Parent=AsAtg773.t1
###
# start gene g774
# protein sequence = [MATTAKNLKGFYKQTKSNITGGISKSKPSSRKVAPKHAAAQGSDVTQPAALISHGSVDLNEDYDKEEEVLRQFDMNIT
# YGPCLGMTRLDRWERAVRLGMNPPNEIEKLLKTGKVQQDCLWQGRV]
# Evidence for and against this transcript:
# % of transcript supported by hints (any source): 60
# CDS exons: 2/2
#      P:   2 
# CDS introns: 1/1
#      E:   1 
#      P:   1 
# 5'UTR exons and introns: 0/1
# 3'UTR exons and introns: 0/1
# hint groups fully obeyed: 3
#      E:   1 
#      P:   2 
# incompatible hint groups: 3
#      P:   3 (TRINITY_GG_35_c47_g1_i1,AT1G09815.1)
# end gene g774
Asue_scaffold1	AUGUSTUS	gene	3240593	3241397	.	+	.	ID=AsAtg774
Asue_scaffold1	AUGUSTUS	mRNA	3240593	3241397	.	+	.	ID=AsAtg774.t1;Parent=AsAtg774
Asue_scaffold1	AUGUSTUS	CDS	3240669	3240849	.	+	0	ID=AsAtg774.t1.cds;Parent=AsAtg774.t1
Asue_scaffold1	AUGUSTUS	CDS	3241066	3241259	.	+	2	ID=AsAtg774.t1.cds;Parent=AsAtg774.t1
Asue_scaffold1	AUGUSTUS	exon	3240669	3240849	.	+	.	ID=AsAtg774.t1.exon1;Parent=AsAtg774.t1
Asue_scaffold1	AUGUSTUS	exon	3241066	3241259	.	+	.	ID=AsAtg774.t1.exon2;Parent=AsAtg774.t1
###
# start gene g775
# protein sequence = [MSSLCASNCYPSSSSINLFSNNNNPTKPFLLSLRFASSNSLPFVAPLKFSTTNHVLSNSRFSSNRIQRRLFLLRCVSE
# ESQPSLSIGNGGSEERVNVLVIGGGGREHALCHALKRSPSCDSVLCAPGNAGISSSGDATCVPDLDISDSLAVISFCQKWNVGLVVVGPEVPLVAGLA
# NDLVKAGILTFGPSSQAAALEGSKNFMKNLCHKYNIPTAKYKTFSDASAAKEYIQEQGAPIVIKADGLAAGKGVTVAMELEEAFEAVDSMLVKGVFGS
# AGCQVVVEEFLEGEEASFFALVDGENAIPLESAQDHKRVGDGDTGPNTGGMGAYSPAPVLTKELQDFVMESIIHPTVKGMAEEGCKFVGVLFAGLMIE
# KKSGLPKLIEFNVRFGDPECQVLMMRLESDLAKVLLAACKGELSGVSLDWSKDSAMVVVMASNGYPGSYEKGSIIKNLEEAERVAPGVKVFHAGTGLD
# SEGNVVATGGRVLGVTAKGKDLEEARERAYSAVQQINWPGGFFRHDIGWRALRQKQVATKEEERCQWVQNSQTLNFKIPSLLPVQHESMFPKSLAVSR
# KNSNLTKGVSGLRRLCSSSSTITGSPCPPRYDVAVIADLIEKQHWSKLGVHVTDINPNELFRQLISSELDPDLCLRYYSWLVKNSDISVSLELTFKLL
# HSLANAKRYSKIRSFLDGFVRNGSDHQVHSIFHAISMCDNVCVNSIIADMLVLAYANNSRSELGFEAFKRSEEMEREGIVPDVGTYNCLIAGLCRNGN
# IEAAKKLFDQLTSKGLPDLVTFHILMEGYCRKGESRKAAMLLKEMSKMGLKPRHLTYNIVMKGYCKEGNLKAATNMRTQMEKERRLRMNVASYNVLLQ
# GYSQKGKLEDANMLLNEMLEKGLVPNRITYEIVKEEMVDKGFVPDIEGHLFNVSTKS]
# Evidence for and against this transcript:
# % of transcript supported by hints (any source): 69.2
# CDS exons: 6/6
#      P:   6 
# CDS introns: 3/5
#      E:   3 
#      P:   3 
# 5'UTR exons and introns: 0/1
# 3'UTR exons and introns: 0/1
# hint groups fully obeyed: 7
#      E:   3 
#      P:   4 
# incompatible hint groups: 7
#      P:   7 (TRINITY_GG_35_c1848_g1_i1,TRINITY_GG_35_c2860_g1_i1,AT1G09830.1,TRINITY_GG_35_c238_g1_i1)
# end gene g775
Asue_scaffold1	AUGUSTUS	gene	3241427	3246188	.	-	.	ID=AsAtg775
Asue_scaffold1	AUGUSTUS	mRNA	3241427	3246188	.	-	.	ID=AsAtg775.t1;Parent=AsAtg775
Asue_scaffold1	AUGUSTUS	CDS	3241803	3242350	.	-	2	ID=AsAtg775.t1.cds;Parent=AsAtg775.t1
Asue_scaffold1	AUGUSTUS	CDS	3243086	3243702	.	-	1	ID=AsAtg775.t1.cds;Parent=AsAtg775.t1
Asue_scaffold1	AUGUSTUS	CDS	3243996	3244411	.	-	0	ID=AsAtg775.t1.cds;Parent=AsAtg775.t1
Asue_scaffold1	AUGUSTUS	CDS	3244500	3245030	.	-	0	ID=AsAtg775.t1.cds;Parent=AsAtg775.t1
Asue_scaffold1	AUGUSTUS	CDS	3245386	3245759	.	-	2	ID=AsAtg775.t1.cds;Parent=AsAtg775.t1
Asue_scaffold1	AUGUSTUS	CDS	3245872	3246145	.	-	0	ID=AsAtg775.t1.cds;Parent=AsAtg775.t1
Asue_scaffold1	AUGUSTUS	exon	3241803	3242350	.	-	.	ID=AsAtg775.t1.exon1;Parent=AsAtg775.t1
Asue_scaffold1	AUGUSTUS	exon	3243086	3243702	.	-	.	ID=AsAtg775.t1.exon2;Parent=AsAtg775.t1
Asue_scaffold1	AUGUSTUS	exon	3243996	3244411	.	-	.	ID=AsAtg775.t1.exon3;Parent=AsAtg775.t1
Asue_scaffold1	AUGUSTUS	exon	3244500	3245030	.	-	.	ID=AsAtg775.t1.exon4;Parent=AsAtg775.t1
Asue_scaffold1	AUGUSTUS	exon	3245386	3245759	.	-	.	ID=AsAtg775.t1.exon5;Parent=AsAtg775.t1
Asue_scaffold1	AUGUSTUS	exon	3245872	3246145	.	-	.	ID=AsAtg775.t1.exon6;Parent=AsAtg775.t1
###
# start gene g776
# protein sequence = [MASSGLGNGVGTSRSAKGLKSSSSSVDWLTRDLAETRIRDKVETDDERDSEPDIIDGAGAEPGHVIRTTLRGRNGQSR
# QTVSYISEHVVGTGSFGMVFQAKCRETGEVVAIKKVLQDKRYKNRELQIMQMLDHPNAVALKHSFFSRTDNEEVYLNLVLEFVPETVNRVARSYSRTN
# QLMPLIYVKLYTYQICRALAYIHNSFGLCHRDIKPQNLLVNPHTHQLKICDFGSAKVLVKGEPNVSYICSRYYRAPELIFGASEYTTAIDIWSTGCVM
# AELLLGQPLFPGESGVDQLVEIIKVLGTPTREEIKCMNPNYTEFKFPQIKPHPWHKVFQKRLPPEAVDLLCRFFQYSPNLRCTALEACIHPLFDELRD
# PNTRLPNGRPLPPLFNFKPQELSGIPPEIVNRLVPEHARKQNLFMALHS]
# Evidence for and against this transcript:
# % of transcript supported by hints (any source): 88.9
# CDS exons: 12/12
#      P:  12 
# CDS introns: 11/11
#      E:  11 
#      P:  11 
# 5'UTR exons and introns: 1/3
#      E:   1 
# 3'UTR exons and introns: 0/1
# hint groups fully obeyed: 24
#      E:  12 
#      P:  12 
# incompatible hint groups: 13
#      P:  13 (AT1G09840.1,TRINITY_GG_35_c975_g1_i1)
# end gene g776
Asue_scaffold1	AUGUSTUS	gene	3247148	3251308	.	-	.	ID=AsAtg776
Asue_scaffold1	AUGUSTUS	mRNA	3247148	3251308	.	-	.	ID=AsAtg776.t1;Parent=AsAtg776
Asue_scaffold1	AUGUSTUS	CDS	3247321	3247409	.	-	2	ID=AsAtg776.t1.cds;Parent=AsAtg776.t1
Asue_scaffold1	AUGUSTUS	CDS	3247722	3247824	.	-	0	ID=AsAtg776.t1.cds;Parent=AsAtg776.t1
Asue_scaffold1	AUGUSTUS	CDS	3247907	3247990	.	-	0	ID=AsAtg776.t1.cds;Parent=AsAtg776.t1
Asue_scaffold1	AUGUSTUS	CDS	3248438	3248533	.	-	0	ID=AsAtg776.t1.cds;Parent=AsAtg776.t1
Asue_scaffold1	AUGUSTUS	CDS	3248803	3248853	.	-	0	ID=AsAtg776.t1.cds;Parent=AsAtg776.t1
Asue_scaffold1	AUGUSTUS	CDS	3248950	3249090	.	-	0	ID=AsAtg776.t1.cds;Parent=AsAtg776.t1
Asue_scaffold1	AUGUSTUS	CDS	3249159	3249215	.	-	0	ID=AsAtg776.t1.cds;Parent=AsAtg776.t1
Asue_scaffold1	AUGUSTUS	CDS	3249650	3249724	.	-	0	ID=AsAtg776.t1.cds;Parent=AsAtg776.t1
Asue_scaffold1	AUGUSTUS	CDS	3249863	3250135	.	-	0	ID=AsAtg776.t1.cds;Parent=AsAtg776.t1
Asue_scaffold1	AUGUSTUS	CDS	3250221	3250280	.	-	0	ID=AsAtg776.t1.cds;Parent=AsAtg776.t1
Asue_scaffold1	AUGUSTUS	CDS	3250368	3250460	.	-	0	ID=AsAtg776.t1.cds;Parent=AsAtg776.t1
Asue_scaffold1	AUGUSTUS	CDS	3250588	3250731	.	-	0	ID=AsAtg776.t1.cds;Parent=AsAtg776.t1
Asue_scaffold1	AUGUSTUS	exon	3247321	3247409	.	-	.	ID=AsAtg776.t1.exon1;Parent=AsAtg776.t1
Asue_scaffold1	AUGUSTUS	exon	3247722	3247824	.	-	.	ID=AsAtg776.t1.exon2;Parent=AsAtg776.t1
Asue_scaffold1	AUGUSTUS	exon	3247907	3247990	.	-	.	ID=AsAtg776.t1.exon3;Parent=AsAtg776.t1
Asue_scaffold1	AUGUSTUS	exon	3248438	3248533	.	-	.	ID=AsAtg776.t1.exon4;Parent=AsAtg776.t1
Asue_scaffold1	AUGUSTUS	exon	3248803	3248853	.	-	.	ID=AsAtg776.t1.exon5;Parent=AsAtg776.t1
Asue_scaffold1	AUGUSTUS	exon	3248950	3249090	.	-	.	ID=AsAtg776.t1.exon6;Parent=AsAtg776.t1
Asue_scaffold1	AUGUSTUS	exon	3249159	3249215	.	-	.	ID=AsAtg776.t1.exon7;Parent=AsAtg776.t1
Asue_scaffold1	AUGUSTUS	exon	3249650	3249724	.	-	.	ID=AsAtg776.t1.exon8;Parent=AsAtg776.t1
Asue_scaffold1	AUGUSTUS	exon	3249863	3250135	.	-	.	ID=AsAtg776.t1.exon9;Parent=AsAtg776.t1
Asue_scaffold1	AUGUSTUS	exon	3250221	3250280	.	-	.	ID=AsAtg776.t1.exon10;Parent=AsAtg776.t1
Asue_scaffold1	AUGUSTUS	exon	3250368	3250460	.	-	.	ID=AsAtg776.t1.exon11;Parent=AsAtg776.t1
Asue_scaffold1	AUGUSTUS	exon	3250588	3250731	.	-	.	ID=AsAtg776.t1.exon12;Parent=AsAtg776.t1
###
# start gene g777
# protein sequence = [MSMXXXXXXXXXXXXXXXXXXXXXXDDISELFDDWCQKHGKTYGSEEERQQRIQIFKDNHDFVTQHNLITNATYSLSL
# NAFADLTHHEFKASRLGLSVSAPSVIMASKGQSLGGSVKLKQKVVTIDSYAGVKSNDEKALMEAVAAQPVSVGICGSERAFQLYSSIESAVCCKDGRH
# CCPHDYPVCDTTRSLCLKKTGNFTAIKPFWKKNSSKQLGRFEEWVM]
# Evidence for and against this transcript:
# % of transcript supported by hints (any source): 11.1
# CDS exons: 0/4
# CDS introns: 1/3
#      E:   1 
# 5'UTR exons and introns: 0/1
# 3'UTR exons and introns: 0/1
# hint groups fully obeyed: 1
#      E:   1 
# incompatible hint groups: 0
# end gene g777
Asue_scaffold1	AUGUSTUS	gene	3253003	3255270	.	+	.	ID=AsAtg777
Asue_scaffold1	AUGUSTUS	mRNA	3253003	3255270	.	+	.	ID=AsAtg777.t1;Parent=AsAtg777
Asue_scaffold1	AUGUSTUS	CDS	3253057	3253407	.	+	0	ID=AsAtg777.t1.cds;Parent=AsAtg777.t1
Asue_scaffold1	AUGUSTUS	CDS	3254250	3254390	.	+	0	ID=AsAtg777.t1.cds;Parent=AsAtg777.t1
Asue_scaffold1	AUGUSTUS	CDS	3254818	3254907	.	+	0	ID=AsAtg777.t1.cds;Parent=AsAtg777.t1
Asue_scaffold1	AUGUSTUS	CDS	3254994	3255080	.	+	0	ID=AsAtg777.t1.cds;Parent=AsAtg777.t1
Asue_scaffold1	AUGUSTUS	exon	3253057	3253407	.	+	.	ID=AsAtg777.t1.exon1;Parent=AsAtg777.t1
Asue_scaffold1	AUGUSTUS	exon	3254250	3254390	.	+	.	ID=AsAtg777.t1.exon2;Parent=AsAtg777.t1
Asue_scaffold1	AUGUSTUS	exon	3254818	3254907	.	+	.	ID=AsAtg777.t1.exon3;Parent=AsAtg777.t1
Asue_scaffold1	AUGUSTUS	exon	3254994	3255080	.	+	.	ID=AsAtg777.t1.exon4;Parent=AsAtg777.t1
###
# start gene g778
# protein sequence = [MEEFQGPEPRGQMMSENPRSLELNQRKWWISVFICGFLIFAGDSLVMLLLNFFYVQDNRSESDQDRQYKGTWTQALIQ
# NAAFPILIPFFFILSSPKPNPETVSNQTNNGWFRVLSLYVSLGVLVSVYSKLYALGKLYVGWGILLSTQLILTSLFSAFINRLKFNRWIIISIIFTLG
# ADFFGGPAFAGTPNEDETDPYDIKAWLILIFPTLAFSLSLCLMQLGFDKVLVKTKRYGNKKVFRMVLEMQICVSFIATLICTVGLFASGEFKELKGDS
# ERFKKGKTYYILSLVGLALSWQVWAVGLLGLVLLVSGLFADVVHMGASPVVALLVVLAFDFMDDEFGWQRRGALLGAVLALASYFYSLHTKKKKEIAE
# LNKRENNNSEA]
# Evidence for and against this transcript:
# % of transcript supported by hints (any source): 33.3
# CDS exons: 1/1
#      P:   1 
# CDS introns: 0/0
# 5'UTR exons and introns: 0/1
# 3'UTR exons and introns: 0/1
# hint groups fully obeyed: 0
# incompatible hint groups: 1
#      P:   1 (AT1G09860.1)
# end gene g778
Asue_scaffold1	AUGUSTUS	gene	3255312	3256518	.	-	.	ID=AsAtg778
Asue_scaffold1	AUGUSTUS	mRNA	3255312	3256518	.	-	.	ID=AsAtg778.t1;Parent=AsAtg778
Asue_scaffold1	AUGUSTUS	CDS	3255341	3256492	.	-	0	ID=AsAtg778.t1.cds;Parent=AsAtg778.t1
Asue_scaffold1	AUGUSTUS	exon	3255341	3256492	.	-	.	ID=AsAtg778.t1.exon1;Parent=AsAtg778.t1
###
# start gene g779
# protein sequence = [MATKTVWIILLCLFVVSQADQGFDVRHHLSTVTRYSTSKDVTQNLIEGSNVPSECTPIHLNLVARHGTRSPTKKRLRE
# LESLAGRFKELVRDAEARKLPSDKIPGWLGQWKSPWEGKVKGGELIRQGEDELYQLGIRVRERFPSLFEEDYHPDVYTIRATQIPRASASAVAFGMGL
# FSEKGNLGPGRNRAFAVTSENRASDTKLRFFECCQNYKSYRKAKEPAVDKLKEPVLNKITASVAKRYDLKFTKQDISSLWFLCKQEASLLNVTNQSCE
# LFTPSEVALLEWTDDLEVFLLKGYGNSLNYKMGVPLLEDVLHSMEEAIKAREEKLPPGSYEKARLRFAHAETIVPFSCLLGLFLDGSEFEKIQKEKPL
# ELPPQPPKTRDFRGSTMAPFGGNNILVLYSCPAESSPKHFVQVLHNEHPIAVPGCDGKDFCPLEEFKAKVVTPHLKHAFDNLCNADLNDLKQKPASSK
# LSILSSWLFGSSHDSEL]
# Evidence for and against this transcript:
# % of transcript supported by hints (any source): 91.3
# CDS exons: 11/11
#      P:  11 
# CDS introns: 10/10
#      E:  10 
#      P:  10 
# 5'UTR exons and introns: 0/1
# 3'UTR exons and introns: 0/1
# hint groups fully obeyed: 22
#      E:  10 
#      P:  12 
# incompatible hint groups: 11
#      P:  11 (TRINITY_GG_35_c760_g1_i2,AT1G09870.1)
# end gene g779
Asue_scaffold1	AUGUSTUS	gene	3256833	3259944	.	+	.	ID=AsAtg779
Asue_scaffold1	AUGUSTUS	mRNA	3256833	3259944	.	+	.	ID=AsAtg779.t1;Parent=AsAtg779
Asue_scaffold1	AUGUSTUS	CDS	3257023	3257123	.	+	0	ID=AsAtg779.t1.cds;Parent=AsAtg779.t1
Asue_scaffold1	AUGUSTUS	CDS	3257317	3257404	.	+	1	ID=AsAtg779.t1.cds;Parent=AsAtg779.t1
Asue_scaffold1	AUGUSTUS	CDS	3257484	3257777	.	+	0	ID=AsAtg779.t1.cds;Parent=AsAtg779.t1
Asue_scaffold1	AUGUSTUS	CDS	3257892	3258050	.	+	0	ID=AsAtg779.t1.cds;Parent=AsAtg779.t1
Asue_scaffold1	AUGUSTUS	CDS	3258170	3258310	.	+	0	ID=AsAtg779.t1.cds;Parent=AsAtg779.t1
Asue_scaffold1	AUGUSTUS	CDS	3258426	3258482	.	+	0	ID=AsAtg779.t1.cds;Parent=AsAtg779.t1
Asue_scaffold1	AUGUSTUS	CDS	3258583	3258721	.	+	0	ID=AsAtg779.t1.cds;Parent=AsAtg779.t1
Asue_scaffold1	AUGUSTUS	CDS	3258815	3258919	.	+	2	ID=AsAtg779.t1.cds;Parent=AsAtg779.t1
Asue_scaffold1	AUGUSTUS	CDS	3259024	3259214	.	+	2	ID=AsAtg779.t1.cds;Parent=AsAtg779.t1
Asue_scaffold1	AUGUSTUS	CDS	3259372	3259413	.	+	0	ID=AsAtg779.t1.cds;Parent=AsAtg779.t1
Asue_scaffold1	AUGUSTUS	CDS	3259502	3259648	.	+	0	ID=AsAtg779.t1.cds;Parent=AsAtg779.t1
Asue_scaffold1	AUGUSTUS	exon	3257023	3257123	.	+	.	ID=AsAtg779.t1.exon1;Parent=AsAtg779.t1
Asue_scaffold1	AUGUSTUS	exon	3257317	3257404	.	+	.	ID=AsAtg779.t1.exon2;Parent=AsAtg779.t1
Asue_scaffold1	AUGUSTUS	exon	3257484	3257777	.	+	.	ID=AsAtg779.t1.exon3;Parent=AsAtg779.t1
Asue_scaffold1	AUGUSTUS	exon	3257892	3258050	.	+	.	ID=AsAtg779.t1.exon4;Parent=AsAtg779.t1
Asue_scaffold1	AUGUSTUS	exon	3258170	3258310	.	+	.	ID=AsAtg779.t1.exon5;Parent=AsAtg779.t1
Asue_scaffold1	AUGUSTUS	exon	3258426	3258482	.	+	.	ID=AsAtg779.t1.exon6;Parent=AsAtg779.t1
Asue_scaffold1	AUGUSTUS	exon	3258583	3258721	.	+	.	ID=AsAtg779.t1.exon7;Parent=AsAtg779.t1
Asue_scaffold1	AUGUSTUS	exon	3258815	3258919	.	+	.	ID=AsAtg779.t1.exon8;Parent=AsAtg779.t1
Asue_scaffold1	AUGUSTUS	exon	3259024	3259214	.	+	.	ID=AsAtg779.t1.exon9;Parent=AsAtg779.t1
Asue_scaffold1	AUGUSTUS	exon	3259372	3259413	.	+	.	ID=AsAtg779.t1.exon10;Parent=AsAtg779.t1
Asue_scaffold1	AUGUSTUS	exon	3259502	3259648	.	+	.	ID=AsAtg779.t1.exon11;Parent=AsAtg779.t1
###
# start gene g780
# protein sequence = [MENRFLQLTLSNPEGFVTGIQYNGIDNVLAYYTNKEYDRGYWDVVWNFPGKKAKKTKGTLDRIEATKMEVITQNDEKI
# ELSFSRTWNTSSTTAVPVNIDKRFVMLRDSSGFYSYAIFERLQGWPAVELDNMRLVFKLNKKKFHYMAISDDRQRSMPVPDDRVPPRGQPLAYPEAVQ
# LLDPIEPEFKGEVDDKYEYSMESKDIKVHGWISTNDSVGFWQITPSNEFRSAGPLKQFLGSHVGPTNLAVFHSTHYVGADLIMSFKNGEAWKKVFGPV
# FIYLNSFPKGVDPLLLWHEAKNQTTIEEAKWPYNFTASDDFPASDQRGSVSGRLLVRDRFISSEDIPANGSYVGLAAPGDVGSWQRECKGYQFWSKAD
# ENGSFSINNVRSGRYNLYAFAPGFIGDYHNDTVFDISPGSKISLGDLVYEPPRDGSTLWEIGVPDRSAAEFYIPDPNPSFVNKLYLNHSDKFRQYGLW
# ERYSELYPDEDMVYNVDVDDYSKNWFFMQVTRKQANGGYKGTTWQIRFQFDDKMKNVTGNFKLRIALATSNVAELQVRVNDLSADPPLFRTEQIGRDN
# TIARHGIHGLYWLYNVNVPAASLHVGNNTIYLTQALATSPFQGLMYDYIRLEYPDSINYITRS]
# Evidence for and against this transcript:
# % of transcript supported by hints (any source): 85.2
# CDS exons: 12/12
#      P:  12 
# CDS introns: 11/11
#      P:  11 
# 5'UTR exons and introns: 0/3
# 3'UTR exons and introns: 0/1
# hint groups fully obeyed: 0
# incompatible hint groups: 1
#      P:   1 (AT1G09880.1)
# end gene g780
Asue_scaffold1	AUGUSTUS	gene	3259963	3263908	.	-	.	ID=AsAtg780
Asue_scaffold1	AUGUSTUS	mRNA	3259963	3263908	.	-	.	ID=AsAtg780.t1;Parent=AsAtg780
Asue_scaffold1	AUGUSTUS	CDS	3260032	3260289	.	-	0	ID=AsAtg780.t1.cds;Parent=AsAtg780.t1
Asue_scaffold1	AUGUSTUS	CDS	3260371	3260503	.	-	1	ID=AsAtg780.t1.cds;Parent=AsAtg780.t1
Asue_scaffold1	AUGUSTUS	CDS	3260580	3260853	.	-	2	ID=AsAtg780.t1.cds;Parent=AsAtg780.t1
Asue_scaffold1	AUGUSTUS	CDS	3260942	3261083	.	-	0	ID=AsAtg780.t1.cds;Parent=AsAtg780.t1
Asue_scaffold1	AUGUSTUS	CDS	3261175	3261265	.	-	1	ID=AsAtg780.t1.cds;Parent=AsAtg780.t1
Asue_scaffold1	AUGUSTUS	CDS	3261354	3261460	.	-	0	ID=AsAtg780.t1.cds;Parent=AsAtg780.t1
Asue_scaffold1	AUGUSTUS	CDS	3261548	3261703	.	-	0	ID=AsAtg780.t1.cds;Parent=AsAtg780.t1
Asue_scaffold1	AUGUSTUS	CDS	3261786	3261956	.	-	0	ID=AsAtg780.t1.cds;Parent=AsAtg780.t1
Asue_scaffold1	AUGUSTUS	CDS	3262065	3262326	.	-	1	ID=AsAtg780.t1.cds;Parent=AsAtg780.t1
Asue_scaffold1	AUGUSTUS	CDS	3262401	3262517	.	-	1	ID=AsAtg780.t1.cds;Parent=AsAtg780.t1
Asue_scaffold1	AUGUSTUS	CDS	3262602	3262667	.	-	1	ID=AsAtg780.t1.cds;Parent=AsAtg780.t1
Asue_scaffold1	AUGUSTUS	CDS	3262752	3262870	.	-	0	ID=AsAtg780.t1.cds;Parent=AsAtg780.t1
Asue_scaffold1	AUGUSTUS	exon	3260032	3260289	.	-	.	ID=AsAtg780.t1.exon1;Parent=AsAtg780.t1
Asue_scaffold1	AUGUSTUS	exon	3260371	3260503	.	-	.	ID=AsAtg780.t1.exon2;Parent=AsAtg780.t1
Asue_scaffold1	AUGUSTUS	exon	3260580	3260853	.	-	.	ID=AsAtg780.t1.exon3;Parent=AsAtg780.t1
Asue_scaffold1	AUGUSTUS	exon	3260942	3261083	.	-	.	ID=AsAtg780.t1.exon4;Parent=AsAtg780.t1
Asue_scaffold1	AUGUSTUS	exon	3261175	3261265	.	-	.	ID=AsAtg780.t1.exon5;Parent=AsAtg780.t1
Asue_scaffold1	AUGUSTUS	exon	3261354	3261460	.	-	.	ID=AsAtg780.t1.exon6;Parent=AsAtg780.t1
Asue_scaffold1	AUGUSTUS	exon	3261548	3261703	.	-	.	ID=AsAtg780.t1.exon7;Parent=AsAtg780.t1
Asue_scaffold1	AUGUSTUS	exon	3261786	3261956	.	-	.	ID=AsAtg780.t1.exon8;Parent=AsAtg780.t1
Asue_scaffold1	AUGUSTUS	exon	3262065	3262326	.	-	.	ID=AsAtg780.t1.exon9;Parent=AsAtg780.t1
Asue_scaffold1	AUGUSTUS	exon	3262401	3262517	.	-	.	ID=AsAtg780.t1.exon10;Parent=AsAtg780.t1
Asue_scaffold1	AUGUSTUS	exon	3262602	3262667	.	-	.	ID=AsAtg780.t1.exon11;Parent=AsAtg780.t1
Asue_scaffold1	AUGUSTUS	exon	3262752	3262870	.	-	.	ID=AsAtg780.t1.exon12;Parent=AsAtg780.t1
###
# start gene g781
# protein sequence = [MDNGIARVTLSKPDGIVTGIEYNGIDNLLEVLNEEVNRGYWDLVWGGSGTAGGFDVIKGSNFEVIVKNEEQIELSFTR
# KWDPSQEGKAVPLNIDKRFVMLSGSSGFYTYAIYEHLKEWPAFSLAETRIAFKLRKEKFHYMAVTDDRQRFMPLPDDRLPDRGQALAYPEAVLLVNPL
# ESQFKGEVDDKYQYSCENKDITVHGWICTEQPSVGFWLITPSHEYRTGGPQKQNLTSHVGPTALAVFISAHYTGEDLVPKFSEGEAWKKVFGPVFVYL
# NSSTDDDNDPLWLWQDAKSQMNVEAESWPYSFPASDDYVKTEQRGNVVGRLLVQDRYVDKDFIAANRGYVGLAVPGAAGSWQRECKEYQFWTRTDEEG
# FFYISGIRPGQYNLYAWIPGFIGDYKYDDVITITSGCYIYVEDLVYQPPRNGATLWEIGFPDRSAAEFYVPDPNPKYINNLYQNHPDRFRQYGLWERY
# AELYPDKDLVYVVGSSDYRKDWFYAQVTRKKDNKTYQGTTWQIKFELKNIDKNHSYTLRVAIASATFSELQIRVNNANASPMFTSGLIGRDNSIARHG
# IHGLYWLFNVEVAGSKLLEGENTLFLTQPRSTSPFQGIMYDYIRFEAPS]
# Evidence for and against this transcript:
# % of transcript supported by hints (any source): 87.1
# CDS exons: 14/14
#      P:  14 
# CDS introns: 13/13
#      P:  13 
# 5'UTR exons and introns: 0/3
# 3'UTR exons and introns: 0/1
# hint groups fully obeyed: 0
# incompatible hint groups: 1
#      P:   1 (AT1G09890.1)
# end gene g781
Asue_scaffold1	AUGUSTUS	gene	3265356	3269018	.	-	.	ID=AsAtg781
Asue_scaffold1	AUGUSTUS	mRNA	3265356	3269018	.	-	.	ID=AsAtg781.t1;Parent=AsAtg781
Asue_scaffold1	AUGUSTUS	CDS	3265454	3265684	.	-	0	ID=AsAtg781.t1.cds;Parent=AsAtg781.t1
Asue_scaffold1	AUGUSTUS	CDS	3265799	3265925	.	-	1	ID=AsAtg781.t1.cds;Parent=AsAtg781.t1
Asue_scaffold1	AUGUSTUS	CDS	3266013	3266129	.	-	1	ID=AsAtg781.t1.cds;Parent=AsAtg781.t1
Asue_scaffold1	AUGUSTUS	CDS	3266314	3266470	.	-	2	ID=AsAtg781.t1.cds;Parent=AsAtg781.t1
Asue_scaffold1	AUGUSTUS	CDS	3266543	3266684	.	-	0	ID=AsAtg781.t1.cds;Parent=AsAtg781.t1
Asue_scaffold1	AUGUSTUS	CDS	3266773	3266863	.	-	1	ID=AsAtg781.t1.cds;Parent=AsAtg781.t1
Asue_scaffold1	AUGUSTUS	CDS	3266981	3267087	.	-	0	ID=AsAtg781.t1.cds;Parent=AsAtg781.t1
Asue_scaffold1	AUGUSTUS	CDS	3267170	3267328	.	-	0	ID=AsAtg781.t1.cds;Parent=AsAtg781.t1
Asue_scaffold1	AUGUSTUS	CDS	3267400	3267573	.	-	0	ID=AsAtg781.t1.cds;Parent=AsAtg781.t1
Asue_scaffold1	AUGUSTUS	CDS	3267671	3267812	.	-	1	ID=AsAtg781.t1.cds;Parent=AsAtg781.t1
Asue_scaffold1	AUGUSTUS	CDS	3267894	3268013	.	-	1	ID=AsAtg781.t1.cds;Parent=AsAtg781.t1
Asue_scaffold1	AUGUSTUS	CDS	3268083	3268202	.	-	1	ID=AsAtg781.t1.cds;Parent=AsAtg781.t1
Asue_scaffold1	AUGUSTUS	CDS	3268346	3268396	.	-	1	ID=AsAtg781.t1.cds;Parent=AsAtg781.t1
Asue_scaffold1	AUGUSTUS	CDS	3268483	3268598	.	-	0	ID=AsAtg781.t1.cds;Parent=AsAtg781.t1
Asue_scaffold1	AUGUSTUS	exon	3265454	3265684	.	-	.	ID=AsAtg781.t1.exon1;Parent=AsAtg781.t1
Asue_scaffold1	AUGUSTUS	exon	3265799	3265925	.	-	.	ID=AsAtg781.t1.exon2;Parent=AsAtg781.t1
Asue_scaffold1	AUGUSTUS	exon	3266013	3266129	.	-	.	ID=AsAtg781.t1.exon3;Parent=AsAtg781.t1
Asue_scaffold1	AUGUSTUS	exon	3266314	3266470	.	-	.	ID=AsAtg781.t1.exon4;Parent=AsAtg781.t1
Asue_scaffold1	AUGUSTUS	exon	3266543	3266684	.	-	.	ID=AsAtg781.t1.exon5;Parent=AsAtg781.t1
Asue_scaffold1	AUGUSTUS	exon	3266773	3266863	.	-	.	ID=AsAtg781.t1.exon6;Parent=AsAtg781.t1
Asue_scaffold1	AUGUSTUS	exon	3266981	3267087	.	-	.	ID=AsAtg781.t1.exon7;Parent=AsAtg781.t1
Asue_scaffold1	AUGUSTUS	exon	3267170	3267328	.	-	.	ID=AsAtg781.t1.exon8;Parent=AsAtg781.t1
Asue_scaffold1	AUGUSTUS	exon	3267400	3267573	.	-	.	ID=AsAtg781.t1.exon9;Parent=AsAtg781.t1
Asue_scaffold1	AUGUSTUS	exon	3267671	3267812	.	-	.	ID=AsAtg781.t1.exon10;Parent=AsAtg781.t1
Asue_scaffold1	AUGUSTUS	exon	3267894	3268013	.	-	.	ID=AsAtg781.t1.exon11;Parent=AsAtg781.t1
Asue_scaffold1	AUGUSTUS	exon	3268083	3268202	.	-	.	ID=AsAtg781.t1.exon12;Parent=AsAtg781.t1
Asue_scaffold1	AUGUSTUS	exon	3268346	3268396	.	-	.	ID=AsAtg781.t1.exon13;Parent=AsAtg781.t1
Asue_scaffold1	AUGUSTUS	exon	3268483	3268598	.	-	.	ID=AsAtg781.t1.exon14;Parent=AsAtg781.t1
###
# start gene g782
# protein sequence = [MDLMVSTSSAQEGFCLIQQFHREYKRGNKLDVSCRTSGSISSKIPLGSRKRNRLVLVSAASKVESSGLNGRAQKFETL
# SSGYSNSNGNGHYSSVNSSFALEDVESNNHLRQMVRTGELEEGFKFLENMVYHGNVPDIIPCTTLIRGFCRLGKTRKAAKILEILEGSGAVPDVITYN
# VMISGYCKAGEINNALSVLDRMNEMRAKDLKPDTITYSSLVGGLSREGKVDEAIKFFHEFERMGIRPNAVTFNSIMLGLCKSRQTDRAIDFLVFMINR
# GCKPNETSYTILIEGLAYEGMAKEALELLNELCNKGLMKKSSAEQVAGKM]
# Evidence for and against this transcript:
# % of transcript supported by hints (any source): 0
# CDS exons: 0/2
# CDS introns: 0/1
# 5'UTR exons and introns: 0/1
# 3'UTR exons and introns: 0/1
# hint groups fully obeyed: 0
# incompatible hint groups: 1
#      P:   1 (TRINITY_GG_35_c3140_g1_i1)
# end gene g782
Asue_scaffold1	AUGUSTUS	gene	3269203	3271297	.	+	.	ID=AsAtg782
Asue_scaffold1	AUGUSTUS	mRNA	3269203	3271297	.	+	.	ID=AsAtg782.t1;Parent=AsAtg782
Asue_scaffold1	AUGUSTUS	CDS	3269345	3269939	.	+	0	ID=AsAtg782.t1.cds;Parent=AsAtg782.t1
Asue_scaffold1	AUGUSTUS	CDS	3270762	3271141	.	+	2	ID=AsAtg782.t1.cds;Parent=AsAtg782.t1
Asue_scaffold1	AUGUSTUS	exon	3269345	3269939	.	+	.	ID=AsAtg782.t1.exon1;Parent=AsAtg782.t1
Asue_scaffold1	AUGUSTUS	exon	3270762	3271141	.	+	.	ID=AsAtg782.t1.exon2;Parent=AsAtg782.t1
###
# start gene g783
# protein sequence = [MKKLADRLLHRFTNHETALNAGHHCDFSSTLLFSWFLHPLEFLSLENGSEGTDQGTSGLSHRKDHRMSSHGVHLHVHD
# RYVVMDNGILQVTLSKPGGIITGIKYNGIDNVLEVRNKETNRGYWDLHWNEPGGKGIFDVISGVTFRVIVETEEQVEISFLRTWDPSLEGKYIPLNID
# XXXXXXXXXXXXXXXXXXXXXXXXXXXXXXXXXXXXXXXXXXXXXXXXXXXXXXLGETRIAFKLRKDKFHYMAVADDRKRIMPFPDDLCKGRCQTLDY
# QEASLLTAPCDPRLQGEVDDKYQYSCENKDLRVHGWISFDPPVGFWQITPSNEFRSGGPLKQNLTSHVGPTTLAVFHSTHYAGKTMMPRFEHGEPWKK
# VYGPVFIYLNSTANRDDPLCLWDDAKIKMMAEVERWPYSFVASDDYPKSEERGTARGRLLIRDRFINNDLISARGAYVGLAPPGDSGSWQIECKGYQF
# WAIADEAGYFSIGNVRPGEYNLYAWVPGFIGDYHNGTIVRVTSGCMIEMGDIVYEPPRDGPTLWEIGIPDRKASEFFIPDPDPTLVNRVLVHHQDRFR
# QYGLWKKYTDMYPNDDLVYTVGVSDYRRDWFFAHVPRKKGDVHEGTTWQIRFNLENIDQKANYKLRVAIASATLAELQIRINDAEAIRPLFTTGLIGR
# DNSIARHGIHGVYMLYAVNIPGNRLVQGDNTIFLKQPRCNGPFQGIMYDYIRLEGPPS]
# Evidence for and against this transcript:
# % of transcript supported by hints (any source): 89.7
# CDS exons: 14/14
#      P:  14 
# CDS introns: 12/13
#      E:   4 
#      P:  12 
# 5'UTR exons and introns: 0/1
# 3'UTR exons and introns: 0/1
# hint groups fully obeyed: 19
#      E:   4 
#      P:  15 
# incompatible hint groups: 15
#      P:  15 (AT1G09910.1,TRINITY_GG_35_c958_g1_i2)
# end gene g783
Asue_scaffold1	AUGUSTUS	gene	3271301	3275728	.	-	.	ID=AsAtg783
Asue_scaffold1	AUGUSTUS	mRNA	3271301	3275728	.	-	.	ID=AsAtg783.t1;Parent=AsAtg783
Asue_scaffold1	AUGUSTUS	CDS	3271363	3271599	.	-	0	ID=AsAtg783.t1.cds;Parent=AsAtg783.t1
Asue_scaffold1	AUGUSTUS	CDS	3271678	3271918	.	-	1	ID=AsAtg783.t1.cds;Parent=AsAtg783.t1
Asue_scaffold1	AUGUSTUS	CDS	3272003	3272159	.	-	2	ID=AsAtg783.t1.cds;Parent=AsAtg783.t1
Asue_scaffold1	AUGUSTUS	CDS	3272230	3272371	.	-	0	ID=AsAtg783.t1.cds;Parent=AsAtg783.t1
Asue_scaffold1	AUGUSTUS	CDS	3272541	3272631	.	-	1	ID=AsAtg783.t1.cds;Parent=AsAtg783.t1
Asue_scaffold1	AUGUSTUS	CDS	3272746	3272852	.	-	0	ID=AsAtg783.t1.cds;Parent=AsAtg783.t1
Asue_scaffold1	AUGUSTUS	CDS	3272944	3273099	.	-	0	ID=AsAtg783.t1.cds;Parent=AsAtg783.t1
Asue_scaffold1	AUGUSTUS	CDS	3273179	3273349	.	-	0	ID=AsAtg783.t1.cds;Parent=AsAtg783.t1
Asue_scaffold1	AUGUSTUS	CDS	3273558	3273699	.	-	1	ID=AsAtg783.t1.cds;Parent=AsAtg783.t1
Asue_scaffold1	AUGUSTUS	CDS	3273927	3274244	.	-	1	ID=AsAtg783.t1.cds;Parent=AsAtg783.t1
Asue_scaffold1	AUGUSTUS	CDS	3274566	3274616	.	-	1	ID=AsAtg783.t1.cds;Parent=AsAtg783.t1
Asue_scaffold1	AUGUSTUS	CDS	3274741	3274862	.	-	0	ID=AsAtg783.t1.cds;Parent=AsAtg783.t1
Asue_scaffold1	AUGUSTUS	CDS	3274947	3275044	.	-	2	ID=AsAtg783.t1.cds;Parent=AsAtg783.t1
Asue_scaffold1	AUGUSTUS	CDS	3275523	3275664	.	-	0	ID=AsAtg783.t1.cds;Parent=AsAtg783.t1
Asue_scaffold1	AUGUSTUS	exon	3271363	3271599	.	-	.	ID=AsAtg783.t1.exon1;Parent=AsAtg783.t1
Asue_scaffold1	AUGUSTUS	exon	3271678	3271918	.	-	.	ID=AsAtg783.t1.exon2;Parent=AsAtg783.t1
Asue_scaffold1	AUGUSTUS	exon	3272003	3272159	.	-	.	ID=AsAtg783.t1.exon3;Parent=AsAtg783.t1
Asue_scaffold1	AUGUSTUS	exon	3272230	3272371	.	-	.	ID=AsAtg783.t1.exon4;Parent=AsAtg783.t1
Asue_scaffold1	AUGUSTUS	exon	3272541	3272631	.	-	.	ID=AsAtg783.t1.exon5;Parent=AsAtg783.t1
Asue_scaffold1	AUGUSTUS	exon	3272746	3272852	.	-	.	ID=AsAtg783.t1.exon6;Parent=AsAtg783.t1
Asue_scaffold1	AUGUSTUS	exon	3272944	3273099	.	-	.	ID=AsAtg783.t1.exon7;Parent=AsAtg783.t1
Asue_scaffold1	AUGUSTUS	exon	3273179	3273349	.	-	.	ID=AsAtg783.t1.exon8;Parent=AsAtg783.t1
Asue_scaffold1	AUGUSTUS	exon	3273558	3273699	.	-	.	ID=AsAtg783.t1.exon9;Parent=AsAtg783.t1
Asue_scaffold1	AUGUSTUS	exon	3273927	3274244	.	-	.	ID=AsAtg783.t1.exon10;Parent=AsAtg783.t1
Asue_scaffold1	AUGUSTUS	exon	3274566	3274616	.	-	.	ID=AsAtg783.t1.exon11;Parent=AsAtg783.t1
Asue_scaffold1	AUGUSTUS	exon	3274741	3274862	.	-	.	ID=AsAtg783.t1.exon12;Parent=AsAtg783.t1
Asue_scaffold1	AUGUSTUS	exon	3274947	3275044	.	-	.	ID=AsAtg783.t1.exon13;Parent=AsAtg783.t1
Asue_scaffold1	AUGUSTUS	exon	3275523	3275664	.	-	.	ID=AsAtg783.t1.exon14;Parent=AsAtg783.t1
###
# start gene g784
# protein sequence = [MAAIELHKPEINADDDDDESPVEQVRLTVSNHDDPSLPVWTFRMWFLGLLSCILLSFLNTFFGYRTQPLMITMISVQV
# VTLPLGKLMARVLPETKYKIGSWEFSFNPGPFNVKEHVLISMFANAGAGFGSGTAYAVGIVDIIMAFYKRKISFLASWILVITTQILGYGWAGIMRKL
# VVDPAQMWWPTSVLQVSLFRALHEKDNARMSRGKFFVIAFVCSFAWYIFPAYLFLTLSSISWVCWAFPKSITAQQLGSGMSGLGIGAFALDWSVIASY
# LGSPLVTPFFAIVNVLVGYVLVMYMVIPISYWGMNVYEANKFPIFSSDLFDKQGQLYNISTIVNNKFELDMENYQQQGRVYLSTFFAISYGIGFAAIV
# STLTHVALFNGKGIWQQVRASTKAKMDIHTRLMKKYKDIPGWWFYSLLAISLVLSLVLCIFMKDEIQMPWWGLLLASFMALTFTVPVSIITATTNQTP
# GLNIITEYLMGVLLPGRPIANVCFKTYGYISMSQAISFLNDFKLGHYMKIPPRSMFLVQFIGTVIAGTVNISVAWYLLTSVENICQKELLPPNSPWTC
# PSDRVFFDASVIWGLVGPKRIFGRLGNYPALNWFFLGGLIGPVLVWLLQKAFPTKTWISQINLPVLLGATAAMPPATSVNFNCWIIVGVIFNYFVFKY
# CKKWWQRYNYVLSAALDAGLAFMGVLLYFSLTMNGISINHWWGAKGENCPLASCPTAPGVLVDGCPKFVSRLTMETATGEITIVCNHCDRDIPSLNID
# LHRVHCARNLEKCKICGDMVPKKHAEEHYLNTHAPVXXXXXXXXXXXXXXXXLISTTVIFDIACSMCKETIEREIFDSHKGEICPKRIVTCEFCEFPL
# PAVDLAEHQEVCGNRTELCYQCNSYVRLRERYNHETKCPGTVESSRRIPXXXXXXXXXXXXXXXXGVSNKRLFFTIAITGIAVIIGSLFFQRKPE]
# Evidence for and against this transcript:
# % of transcript supported by hints (any source): 76.2
# CDS exons: 9/10
#      P:   9 
# CDS introns: 7/9
#      E:   3 
#      P:   7 
# 5'UTR exons and introns: 0/1
# 3'UTR exons and introns: 0/1
# hint groups fully obeyed: 5
#      E:   3 
#      P:   2 
# incompatible hint groups: 6
#      E:   1 
#      P:   5 (TRINITY_GG_35_c958_g1_i4,AT1G09930.1)
# end gene g784
Asue_scaffold1	AUGUSTUS	gene	3275874	3281278	.	-	.	ID=AsAtg784
Asue_scaffold1	AUGUSTUS	mRNA	3275874	3281278	.	-	.	ID=AsAtg784.t1;Parent=AsAtg784
Asue_scaffold1	AUGUSTUS	CDS	3276052	3276202	.	-	1	ID=AsAtg784.t1.cds;Parent=AsAtg784.t1
Asue_scaffold1	AUGUSTUS	CDS	3276305	3276414	.	-	0	ID=AsAtg784.t1.cds;Parent=AsAtg784.t1
Asue_scaffold1	AUGUSTUS	CDS	3276493	3276630	.	-	0	ID=AsAtg784.t1.cds;Parent=AsAtg784.t1
Asue_scaffold1	AUGUSTUS	CDS	3277105	3277318	.	-	1	ID=AsAtg784.t1.cds;Parent=AsAtg784.t1
Asue_scaffold1	AUGUSTUS	CDS	3278006	3278070	.	-	0	ID=AsAtg784.t1.cds;Parent=AsAtg784.t1
Asue_scaffold1	AUGUSTUS	CDS	3278689	3279480	.	-	0	ID=AsAtg784.t1.cds;Parent=AsAtg784.t1
Asue_scaffold1	AUGUSTUS	CDS	3279563	3279815	.	-	1	ID=AsAtg784.t1.cds;Parent=AsAtg784.t1
Asue_scaffold1	AUGUSTUS	CDS	3279894	3280457	.	-	1	ID=AsAtg784.t1.cds;Parent=AsAtg784.t1
Asue_scaffold1	AUGUSTUS	CDS	3280555	3280652	.	-	0	ID=AsAtg784.t1.cds;Parent=AsAtg784.t1
Asue_scaffold1	AUGUSTUS	CDS	3280745	3281233	.	-	0	ID=AsAtg784.t1.cds;Parent=AsAtg784.t1
Asue_scaffold1	AUGUSTUS	exon	3276052	3276202	.	-	.	ID=AsAtg784.t1.exon1;Parent=AsAtg784.t1
Asue_scaffold1	AUGUSTUS	exon	3276305	3276414	.	-	.	ID=AsAtg784.t1.exon2;Parent=AsAtg784.t1
Asue_scaffold1	AUGUSTUS	exon	3276493	3276630	.	-	.	ID=AsAtg784.t1.exon3;Parent=AsAtg784.t1
Asue_scaffold1	AUGUSTUS	exon	3277105	3277318	.	-	.	ID=AsAtg784.t1.exon4;Parent=AsAtg784.t1
Asue_scaffold1	AUGUSTUS	exon	3278006	3278070	.	-	.	ID=AsAtg784.t1.exon5;Parent=AsAtg784.t1
Asue_scaffold1	AUGUSTUS	exon	3278689	3279480	.	-	.	ID=AsAtg784.t1.exon6;Parent=AsAtg784.t1
Asue_scaffold1	AUGUSTUS	exon	3279563	3279815	.	-	.	ID=AsAtg784.t1.exon7;Parent=AsAtg784.t1
Asue_scaffold1	AUGUSTUS	exon	3279894	3280457	.	-	.	ID=AsAtg784.t1.exon8;Parent=AsAtg784.t1
Asue_scaffold1	AUGUSTUS	exon	3280555	3280652	.	-	.	ID=AsAtg784.t1.exon9;Parent=AsAtg784.t1
Asue_scaffold1	AUGUSTUS	exon	3280745	3281233	.	-	.	ID=AsAtg784.t1.exon10;Parent=AsAtg784.t1
###
# start gene g785
# protein sequence = [MDLCGTQMLRLSSPHFKTLHLVRHAQGVHNIALEEKGEKPESEKLFDAHLSPKGLQQVSERRNQILESGLLNTVELVI
# TSPLCRAMETSIGIFRGQEYVNISEDFAKANNFPPIVALEICRERMGLYPCDRRASISTRRTFFPEIDFTMIESDEDALWQDKEREKLEDVATRGLHF
# VKWLWERPEKEIAIVSHGIFLQQTLCALHGKVGIPLEDSLLTRFANCELRSIRIEKSDMEADTLMTCNCRNYVTPPSTSFHSHA]
# Evidence for and against this transcript:
# % of transcript supported by hints (any source): 81
# CDS exons: 9/9
#      P:   9 
# CDS introns: 8/8
#      E:   3 
#      P:   8 
# 5'UTR exons and introns: 0/3
# 3'UTR exons and introns: 0/1
# hint groups fully obeyed: 11
#      E:   3 
#      P:   8 
# incompatible hint groups: 12
#      P:  12 (AT1G09932.2,AT1G09932.1,TRINITY_GG_35_c258_g1_i1)
# end gene g785
Asue_scaffold1	AUGUSTUS	gene	3281757	3284808	.	-	.	ID=AsAtg785
Asue_scaffold1	AUGUSTUS	mRNA	3281757	3284808	.	-	.	ID=AsAtg785.t1;Parent=AsAtg785
Asue_scaffold1	AUGUSTUS	CDS	3281906	3281990	.	-	1	ID=AsAtg785.t1.cds;Parent=AsAtg785.t1
Asue_scaffold1	AUGUSTUS	CDS	3282071	3282112	.	-	1	ID=AsAtg785.t1.cds;Parent=AsAtg785.t1
Asue_scaffold1	AUGUSTUS	CDS	3282255	3282374	.	-	1	ID=AsAtg785.t1.cds;Parent=AsAtg785.t1
Asue_scaffold1	AUGUSTUS	CDS	3282736	3282824	.	-	0	ID=AsAtg785.t1.cds;Parent=AsAtg785.t1
Asue_scaffold1	AUGUSTUS	CDS	3282929	3283003	.	-	0	ID=AsAtg785.t1.cds;Parent=AsAtg785.t1
Asue_scaffold1	AUGUSTUS	CDS	3283209	3283329	.	-	1	ID=AsAtg785.t1.cds;Parent=AsAtg785.t1
Asue_scaffold1	AUGUSTUS	CDS	3283669	3283748	.	-	0	ID=AsAtg785.t1.cds;Parent=AsAtg785.t1
Asue_scaffold1	AUGUSTUS	CDS	3283862	3283969	.	-	0	ID=AsAtg785.t1.cds;Parent=AsAtg785.t1
Asue_scaffold1	AUGUSTUS	CDS	3284157	3284219	.	-	0	ID=AsAtg785.t1.cds;Parent=AsAtg785.t1
Asue_scaffold1	AUGUSTUS	exon	3281906	3281990	.	-	.	ID=AsAtg785.t1.exon1;Parent=AsAtg785.t1
Asue_scaffold1	AUGUSTUS	exon	3282071	3282112	.	-	.	ID=AsAtg785.t1.exon2;Parent=AsAtg785.t1
Asue_scaffold1	AUGUSTUS	exon	3282255	3282374	.	-	.	ID=AsAtg785.t1.exon3;Parent=AsAtg785.t1
Asue_scaffold1	AUGUSTUS	exon	3282736	3282824	.	-	.	ID=AsAtg785.t1.exon4;Parent=AsAtg785.t1
Asue_scaffold1	AUGUSTUS	exon	3282929	3283003	.	-	.	ID=AsAtg785.t1.exon5;Parent=AsAtg785.t1
Asue_scaffold1	AUGUSTUS	exon	3283209	3283329	.	-	.	ID=AsAtg785.t1.exon6;Parent=AsAtg785.t1
Asue_scaffold1	AUGUSTUS	exon	3283669	3283748	.	-	.	ID=AsAtg785.t1.exon7;Parent=AsAtg785.t1
Asue_scaffold1	AUGUSTUS	exon	3283862	3283969	.	-	.	ID=AsAtg785.t1.exon8;Parent=AsAtg785.t1
Asue_scaffold1	AUGUSTUS	exon	3284157	3284219	.	-	.	ID=AsAtg785.t1.exon9;Parent=AsAtg785.t1
###
# start gene g786
# protein sequence = [MDARFLYPLESCKIIHLLRHGQALHNVEAEKDRNALLSPHLFDAPLTDHGHQQVENLRERVVSSGLLKRVELVVTSPL
# FRTMQTAVGVFGNEYKQSSMTSSPPILALEVARDRNGVRPPDMRRNVSEYQTLFPTIDFSQIESEEDNLWRPDVRESEEEILARGLEFMKWLWKRPEK
# EVAVVSHGIVLQHMLYVFANDCDLSIRHELCKRFANCEIRTVVIVDKGMASSTEN]
# Evidence for and against this transcript:
# % of transcript supported by hints (any source): 81
# CDS exons: 9/9
#      P:   9 
# CDS introns: 8/8
#      P:   8 
# 5'UTR exons and introns: 0/3
# 3'UTR exons and introns: 0/1
# hint groups fully obeyed: 0
# incompatible hint groups: 1
#      P:   1 (AT1G09935.1)
# end gene g786
Asue_scaffold1	AUGUSTUS	gene	3285016	3286948	.	-	.	ID=AsAtg786
Asue_scaffold1	AUGUSTUS	mRNA	3285016	3286948	.	-	.	ID=AsAtg786.t1;Parent=AsAtg786
Asue_scaffold1	AUGUSTUS	CDS	3285250	3285274	.	-	1	ID=AsAtg786.t1.cds;Parent=AsAtg786.t1
Asue_scaffold1	AUGUSTUS	CDS	3285355	3285399	.	-	1	ID=AsAtg786.t1.cds;Parent=AsAtg786.t1
Asue_scaffold1	AUGUSTUS	CDS	3285476	3285595	.	-	1	ID=AsAtg786.t1.cds;Parent=AsAtg786.t1
Asue_scaffold1	AUGUSTUS	CDS	3285684	3285772	.	-	0	ID=AsAtg786.t1.cds;Parent=AsAtg786.t1
Asue_scaffold1	AUGUSTUS	CDS	3285883	3285957	.	-	0	ID=AsAtg786.t1.cds;Parent=AsAtg786.t1
Asue_scaffold1	AUGUSTUS	CDS	3286062	3286164	.	-	1	ID=AsAtg786.t1.cds;Parent=AsAtg786.t1
Asue_scaffold1	AUGUSTUS	CDS	3286269	3286348	.	-	0	ID=AsAtg786.t1.cds;Parent=AsAtg786.t1
Asue_scaffold1	AUGUSTUS	CDS	3286461	3286568	.	-	0	ID=AsAtg786.t1.cds;Parent=AsAtg786.t1
Asue_scaffold1	AUGUSTUS	CDS	3286670	3286720	.	-	0	ID=AsAtg786.t1.cds;Parent=AsAtg786.t1
Asue_scaffold1	AUGUSTUS	exon	3285250	3285274	.	-	.	ID=AsAtg786.t1.exon1;Parent=AsAtg786.t1
Asue_scaffold1	AUGUSTUS	exon	3285355	3285399	.	-	.	ID=AsAtg786.t1.exon2;Parent=AsAtg786.t1
Asue_scaffold1	AUGUSTUS	exon	3285476	3285595	.	-	.	ID=AsAtg786.t1.exon3;Parent=AsAtg786.t1
Asue_scaffold1	AUGUSTUS	exon	3285684	3285772	.	-	.	ID=AsAtg786.t1.exon4;Parent=AsAtg786.t1
Asue_scaffold1	AUGUSTUS	exon	3285883	3285957	.	-	.	ID=AsAtg786.t1.exon5;Parent=AsAtg786.t1
Asue_scaffold1	AUGUSTUS	exon	3286062	3286164	.	-	.	ID=AsAtg786.t1.exon6;Parent=AsAtg786.t1
Asue_scaffold1	AUGUSTUS	exon	3286269	3286348	.	-	.	ID=AsAtg786.t1.exon7;Parent=AsAtg786.t1
Asue_scaffold1	AUGUSTUS	exon	3286461	3286568	.	-	.	ID=AsAtg786.t1.exon8;Parent=AsAtg786.t1
Asue_scaffold1	AUGUSTUS	exon	3286670	3286720	.	-	.	ID=AsAtg786.t1.exon9;Parent=AsAtg786.t1
###
# start gene g787
# protein sequence = [MAVSSAFVVTPKLEKLLANHHNPTYSSSPAPLDVIGIRALPMNNRNKRGLIQRARCEISPSNKAASISALEQLKTSAI
# DRYTKERSSIVVIGLSIHTAPVEMREKLAIPEAEWPRAIAELCGLNHIEEAAVLSTCNRMEIYVLALSQHRGVKEVTEWMSKTSGIPVSEICQHRFLL
# YNKDVTQHIFEVSAGLDSLVLGEGQILAQVKQVVKVGQGVNGFGRNISGLFKHAITVGKRVRTETNIAAGAVSVSSAAVELALMKLPESSHASSARML
# VVGAGKMGKLVIKHLVAKGCTKMVVVNRSEEKVAAVRNEMPPGVEIIYKPLEEMLSCAAEADVVFTSTASETPLFLKEQVETLPPVRDARLFVDISVP
# RNVGSCVAEIDGTRVFNVDDLKEVVAANKEDRVRKAMEAQAIITDESKHFEAWRDSLETVPTIKKLRGYTERIIAAEIEKSLPKMGIDMNKKMRKTVD
# DLIRGIVNKLLHGPMQHLRCDGNDSRTLSETLDNMQALNRMYGLDAEILEEKIRAKVEKK]
# Evidence for and against this transcript:
# % of transcript supported by hints (any source): 71.4
# CDS exons: 3/3
#      P:   3 
# CDS introns: 2/2
#      E:   2 
#      P:   2 
# 5'UTR exons and introns: 0/1
# 3'UTR exons and introns: 0/1
# hint groups fully obeyed: 5
#      E:   2 
#      P:   3 
# incompatible hint groups: 4
#      P:   4 (AT1G09940.1,TRINITY_GG_35_c343_g1_i1)
# end gene g787
Asue_scaffold1	AUGUSTUS	gene	3288190	3290548	.	-	.	ID=AsAtg787
Asue_scaffold1	AUGUSTUS	mRNA	3288190	3290548	.	-	.	ID=AsAtg787.t1;Parent=AsAtg787
Asue_scaffold1	AUGUSTUS	CDS	3288414	3289526	.	-	0	ID=AsAtg787.t1.cds;Parent=AsAtg787.t1
Asue_scaffold1	AUGUSTUS	CDS	3289686	3289927	.	-	2	ID=AsAtg787.t1.cds;Parent=AsAtg787.t1
Asue_scaffold1	AUGUSTUS	CDS	3290215	3290452	.	-	0	ID=AsAtg787.t1.cds;Parent=AsAtg787.t1
Asue_scaffold1	AUGUSTUS	exon	3288414	3289526	.	-	.	ID=AsAtg787.t1.exon1;Parent=AsAtg787.t1
Asue_scaffold1	AUGUSTUS	exon	3289686	3289927	.	-	.	ID=AsAtg787.t1.exon2;Parent=AsAtg787.t1
Asue_scaffold1	AUGUSTUS	exon	3290215	3290452	.	-	.	ID=AsAtg787.t1.exon3;Parent=AsAtg787.t1
###
# start gene g788
# protein sequence = [MPNTSSSQSFTIFVDGWLIRHRYFVEQLMCASSLDETNRISLEEQQSLVAQFLSHCLQYYQEKFASVSLAGDNVFTFF
# CPPWFNSYAKLILWVGDFKPSLVFKLTEVSVADLTRHQRDRISSLKSETRRKEREVMRDFALVQQSVADPPVMLAARRVGAVGMVDGEETDLEEAMEV
# LKAGMAAAMNNADQLRCSTVGKVVEILTPPQAIKVLRTIGQLHLRLRDRDQERA]
# Evidence for and against this transcript:
# % of transcript supported by hints (any source): 33.3
# CDS exons: 1/1
#      P:   1 
# CDS introns: 0/0
# 5'UTR exons and introns: 0/1
# 3'UTR exons and introns: 0/1
# hint groups fully obeyed: 0
# incompatible hint groups: 1
#      P:   1 (AT1G09950.1)
# end gene g788
Asue_scaffold1	AUGUSTUS	gene	3291795	3292788	.	-	.	ID=AsAtg788
Asue_scaffold1	AUGUSTUS	mRNA	3291795	3292788	.	-	.	ID=AsAtg788.t1;Parent=AsAtg788
Asue_scaffold1	AUGUSTUS	CDS	3292034	3292726	.	-	0	ID=AsAtg788.t1.cds;Parent=AsAtg788.t1
Asue_scaffold1	AUGUSTUS	exon	3292034	3292726	.	-	.	ID=AsAtg788.t1.exon1;Parent=AsAtg788.t1
###
# start gene g789
# protein sequence = [MATSDQDLRHRVTRNRPPIARPSTSSSRPVVSPPRSKVSKRVLLRVASVACGIQFGWALQLSLLTPYVQELGIPHAWA
# SVIWLCGPLSGLFVQPLVGHSSDRCTSKYGRRRPFIVAGAVAISISVMVIGHAADIGWAFGDREGKIKPRAIVAFVLGFWILDVANNMTQGPCRALLA
# DLTENDNRRTRVANGYFSLFMAVGNVLGYATGSYNGWYKIFTFTKTVACNVECANLKSAFYIDVVFIAITTILSVSAAHEVPLASLASEAHGQTSGTD
# EAFLSEIFGTFRYFPGNVWIILLVTALTWIGWFPFILFDTDWMGREIYGGEPNIGTSYSAGVSMGALGLMLNSVFLGITSVLMEKLCRKWGAGFVWGI
# SNILMAICFLGMIITSFVASHLGYIGHEQPPASIVFAAVLIFTILGIPLAITYSVPYALISIRIESLGLGQGLSLGVLNLAIVIPQVIVSVGSGPWDQ
# LFGGGNSPALAVGAATGFIGGIVAILALPRTRIQKPIPLP]
# Evidence for and against this transcript:
# % of transcript supported by hints (any source): 76.9
# CDS exons: 5/5
#      P:   5 
# CDS introns: 4/4
#      E:   2 
#      P:   4 
# 5'UTR exons and introns: 0/1
# 3'UTR exons and introns: 1/3
#      E:   1 
# hint groups fully obeyed: 9
#      E:   3 
#      P:   6 
# incompatible hint groups: 5
#      P:   5 (TRINITY_GG_35_c1330_g1_i1,AT1G09960.1)
# end gene g789
Asue_scaffold1	AUGUSTUS	gene	3295283	3298397	.	+	.	ID=AsAtg789
Asue_scaffold1	AUGUSTUS	mRNA	3295283	3298397	.	+	.	ID=AsAtg789.t1;Parent=AsAtg789
Asue_scaffold1	AUGUSTUS	CDS	3295457	3295994	.	+	0	ID=AsAtg789.t1.cds;Parent=AsAtg789.t1
Asue_scaffold1	AUGUSTUS	CDS	3296358	3297085	.	+	2	ID=AsAtg789.t1.cds;Parent=AsAtg789.t1
Asue_scaffold1	AUGUSTUS	CDS	3297222	3297285	.	+	0	ID=AsAtg789.t1.cds;Parent=AsAtg789.t1
Asue_scaffold1	AUGUSTUS	CDS	3297414	3297457	.	+	2	ID=AsAtg789.t1.cds;Parent=AsAtg789.t1
Asue_scaffold1	AUGUSTUS	CDS	3297759	3297917	.	+	0	ID=AsAtg789.t1.cds;Parent=AsAtg789.t1
Asue_scaffold1	AUGUSTUS	exon	3295457	3295994	.	+	.	ID=AsAtg789.t1.exon1;Parent=AsAtg789.t1
Asue_scaffold1	AUGUSTUS	exon	3296358	3297085	.	+	.	ID=AsAtg789.t1.exon2;Parent=AsAtg789.t1
Asue_scaffold1	AUGUSTUS	exon	3297222	3297285	.	+	.	ID=AsAtg789.t1.exon3;Parent=AsAtg789.t1
Asue_scaffold1	AUGUSTUS	exon	3297414	3297457	.	+	.	ID=AsAtg789.t1.exon4;Parent=AsAtg789.t1
Asue_scaffold1	AUGUSTUS	exon	3297759	3297917	.	+	.	ID=AsAtg789.t1.exon5;Parent=AsAtg789.t1
###
# start gene g790
# protein sequence = [MAPSLRNFNFFHRFSTFLVFSLFSVVSSDDLQVLLKLKSSFADSNLAVFDSWKLNSGIGPCSFIGVTCNSRGNVTEID
# LSRRGLSGNFPFDSVCEIQSLEKLSLGFNSLSGIIPSDLKNCTSLKYLDLGNNLFSGAFPEFSSLNQLQFLYLNNSAFSGVFPWKSLRNATSLVVLSL
# GDNPFDATADFPVEVVSLKKLSWLYLSNCSIAGKIPPAIGDLTELRNLEISDSGLTGEIPSEISKLTNLWQLELYNNSLTGKLPTGFGNLKNLTYLDA
# STNLLQGDLSELRSLTNLVSLQMFENEFSGEIPLEFGEFKDLVNLSLYTNKLTGSLPQGLGSLADFDFIDASENLLTGPIPPDMCKNGKMKALLLLQN
# NLTGSIPESYANCLTLQRFRVSENNLNGTVPAGLWGLPKLEIIDIEMNNFEGPITADIKNGKMLGALYLGFNKLSDELPEEIGDTESLTKVELNNNRF
# TGKIPSSIGKLKGLSSLKMQSNGFSGEIPDSIGSCSMLSDVNMAQNSISGEIPHTLGSLPTLNALNLSDNKLSGRIPESLSSLRLSLLDLSNNRLSGR
# IPLSLSSYNGSFNGNPGLCSTTIKSFNRCINPSRSHGDTRVFVLCIVFGLLILLASLVFFLYLKKTEKKEGRSLKHESWSIKSFRKMSFTEDDIIDSI
# KEENLIGRGGCGDVYRVVLGDGKEVAVKHIRCSSTQKNFSSAMPILTEREGRSKEFETEVQTLSSIRHLNVVKLYCSITSDDSSLLVYEYLPNGSLWD
# MLHSCKKSNLGWETRYDIALEFGESKDIVNWVSNNLKSKESVMEIVDKKIGEMYREDAVKMLRIAIICTARLPGLRPTMRSVVQMIEDAEPCRLMGIV
# ISKESDVKVKEIS]
# Evidence for and against this transcript:
# % of transcript supported by hints (any source): 20
# CDS exons: 1/2
#      P:   1 
# CDS introns: 0/1
# 5'UTR exons and introns: 0/1
# 3'UTR exons and introns: 0/1
# hint groups fully obeyed: 1
#      P:   1 
# incompatible hint groups: 3
#      P:   3 (TRINITY_GG_35_c618_g1_i1)
# end gene g790
Asue_scaffold1	AUGUSTUS	gene	3304468	3307842	.	+	.	ID=AsAtg790
Asue_scaffold1	AUGUSTUS	mRNA	3304468	3307842	.	+	.	ID=AsAtg790.t1;Parent=AsAtg790
Asue_scaffold1	AUGUSTUS	CDS	3304562	3306914	.	+	0	ID=AsAtg790.t1.cds;Parent=AsAtg790.t1
Asue_scaffold1	AUGUSTUS	CDS	3307308	3307582	.	+	2	ID=AsAtg790.t1.cds;Parent=AsAtg790.t1
Asue_scaffold1	AUGUSTUS	exon	3304562	3306914	.	+	.	ID=AsAtg790.t1.exon1;Parent=AsAtg790.t1
Asue_scaffold1	AUGUSTUS	exon	3307308	3307582	.	+	.	ID=AsAtg790.t1.exon2;Parent=AsAtg790.t1
###
# start gene g791
# protein sequence = [MLRRLGWLIGLSQRSRQTKSIDAEPYVARVKPVLMIDTVQEIAIYIHRFHNLDLFQQGWYQIKISMRWEDGDNNSCGI
# PSRVVQYEALDSTSNDSYGVWKIDDKDSSFLTQPFRIKYARQDVRLCMMVSFTMPLERYEGSATSAVILKFELLYSSIMEDIPVTHSDACAAAVHEFR
# IPPKALSGVHSYCPVHFDTFHAVLIDVSVHVSVMKSAAYKRPAILSSDASNGKNLTSGNIQSSKKAFTQIASADKKLVSFVKALLGARDTLLEEMQRL
# SKAVGQTVDLSEFVSSMDNALLSDSGSTGKSVEVEGSGQGKLQNNLEKLNGPFDLASDDWLHNFSKEHLSRTFHLLGTQLHYLWNTFLTLHRDNYTKI
# LEYLRDIWTKDRRAEWSIWMVYSKVEMPHHFISGMEDISNHSSHKRVSTGLKLNDPAQVASTRAELHRRSIAQMRINNRAIQDMHIFGDPMRVPIVII
# ERVWNAPRRTFSDNSYMRHVDRIDSSLLNGHDDESGTKKHINPQHTGRELKIVVFVHGFQGHHLDLRLIRNQWLLIDPKIEFLMSEANEERTHGDFRE
# MGQRLAQEVVSFFKRKKDKHARYGRLKNIKLSFVGHSIGNVIIRAAIADSLMDPYRKYFHTYISLSGPHLGYLYSSNSLFNSGLWLLKKLKSTQVIHQ
# LTLTDDPDLQNTFFYKLCKQKTLCSFKNIILLSSPQDGYVPYHSARIESCQPASFDNSKRGVAFLEMLNNCMDQIRGPSPETPHHQRVFMRCDVNFDT
# TLYGRNLNSFIGRAAHIEFLESDVFARFIMWSFQDLFR]
# Evidence for and against this transcript:
# % of transcript supported by hints (any source): 87.1
# CDS exons: 14/14
#      P:  14 
# CDS introns: 13/13
#      E:  12 
#      P:  13 
# 5'UTR exons and introns: 0/3
# 3'UTR exons and introns: 0/1
# hint groups fully obeyed: 27
#      E:  12 
#      P:  15 
# incompatible hint groups: 16
#      P:  16 (AT1G09980.2,TRINITY_GG_35_c1107_g1_i1)
# end gene g791
Asue_scaffold1	AUGUSTUS	gene	3308453	3313963	.	-	.	ID=AsAtg791
Asue_scaffold1	AUGUSTUS	mRNA	3308453	3313963	.	-	.	ID=AsAtg791.t1;Parent=AsAtg791
Asue_scaffold1	AUGUSTUS	CDS	3308696	3308998	.	-	0	ID=AsAtg791.t1.cds;Parent=AsAtg791.t1
Asue_scaffold1	AUGUSTUS	CDS	3309090	3309140	.	-	0	ID=AsAtg791.t1.cds;Parent=AsAtg791.t1
Asue_scaffold1	AUGUSTUS	CDS	3309241	3309446	.	-	2	ID=AsAtg791.t1.cds;Parent=AsAtg791.t1
Asue_scaffold1	AUGUSTUS	CDS	3309540	3309798	.	-	0	ID=AsAtg791.t1.cds;Parent=AsAtg791.t1
Asue_scaffold1	AUGUSTUS	CDS	3310033	3310281	.	-	0	ID=AsAtg791.t1.cds;Parent=AsAtg791.t1
Asue_scaffold1	AUGUSTUS	CDS	3310363	3310422	.	-	0	ID=AsAtg791.t1.cds;Parent=AsAtg791.t1
Asue_scaffold1	AUGUSTUS	CDS	3310509	3310692	.	-	1	ID=AsAtg791.t1.cds;Parent=AsAtg791.t1
Asue_scaffold1	AUGUSTUS	CDS	3310792	3310925	.	-	0	ID=AsAtg791.t1.cds;Parent=AsAtg791.t1
Asue_scaffold1	AUGUSTUS	CDS	3311022	3311261	.	-	0	ID=AsAtg791.t1.cds;Parent=AsAtg791.t1
Asue_scaffold1	AUGUSTUS	CDS	3311652	3311706	.	-	1	ID=AsAtg791.t1.cds;Parent=AsAtg791.t1
Asue_scaffold1	AUGUSTUS	CDS	3311799	3312052	.	-	0	ID=AsAtg791.t1.cds;Parent=AsAtg791.t1
Asue_scaffold1	AUGUSTUS	CDS	3312335	3312489	.	-	2	ID=AsAtg791.t1.cds;Parent=AsAtg791.t1
Asue_scaffold1	AUGUSTUS	CDS	3312666	3312751	.	-	1	ID=AsAtg791.t1.cds;Parent=AsAtg791.t1
Asue_scaffold1	AUGUSTUS	CDS	3312851	3313023	.	-	0	ID=AsAtg791.t1.cds;Parent=AsAtg791.t1
Asue_scaffold1	AUGUSTUS	exon	3308696	3308998	.	-	.	ID=AsAtg791.t1.exon1;Parent=AsAtg791.t1
Asue_scaffold1	AUGUSTUS	exon	3309090	3309140	.	-	.	ID=AsAtg791.t1.exon2;Parent=AsAtg791.t1
Asue_scaffold1	AUGUSTUS	exon	3309241	3309446	.	-	.	ID=AsAtg791.t1.exon3;Parent=AsAtg791.t1
Asue_scaffold1	AUGUSTUS	exon	3309540	3309798	.	-	.	ID=AsAtg791.t1.exon4;Parent=AsAtg791.t1
Asue_scaffold1	AUGUSTUS	exon	3310033	3310281	.	-	.	ID=AsAtg791.t1.exon5;Parent=AsAtg791.t1
Asue_scaffold1	AUGUSTUS	exon	3310363	3310422	.	-	.	ID=AsAtg791.t1.exon6;Parent=AsAtg791.t1
Asue_scaffold1	AUGUSTUS	exon	3310509	3310692	.	-	.	ID=AsAtg791.t1.exon7;Parent=AsAtg791.t1
Asue_scaffold1	AUGUSTUS	exon	3310792	3310925	.	-	.	ID=AsAtg791.t1.exon8;Parent=AsAtg791.t1
Asue_scaffold1	AUGUSTUS	exon	3311022	3311261	.	-	.	ID=AsAtg791.t1.exon9;Parent=AsAtg791.t1
Asue_scaffold1	AUGUSTUS	exon	3311652	3311706	.	-	.	ID=AsAtg791.t1.exon10;Parent=AsAtg791.t1
Asue_scaffold1	AUGUSTUS	exon	3311799	3312052	.	-	.	ID=AsAtg791.t1.exon11;Parent=AsAtg791.t1
Asue_scaffold1	AUGUSTUS	exon	3312335	3312489	.	-	.	ID=AsAtg791.t1.exon12;Parent=AsAtg791.t1
Asue_scaffold1	AUGUSTUS	exon	3312666	3312751	.	-	.	ID=AsAtg791.t1.exon13;Parent=AsAtg791.t1
Asue_scaffold1	AUGUSTUS	exon	3312851	3313023	.	-	.	ID=AsAtg791.t1.exon14;Parent=AsAtg791.t1
###
# start gene g792
# protein sequence = [MMIELDFVPQIDSSNQIDERCLDLQKKKISQVSKKKLEDIHCSIESYLGRFQNLLRAGNMRYIQIMLILTRAFLKPLA
# SDRNLKESNI]
# Evidence for and against this transcript:
# % of transcript supported by hints (any source): 60
# CDS exons: 2/2
#      P:   2 
# CDS introns: 1/1
#      P:   1 
# 5'UTR exons and introns: 0/1
# 3'UTR exons and introns: 0/1
# hint groups fully obeyed: 1
#      P:   1 
# incompatible hint groups: 5
#      P:   5 (TRINITY_GG_35_c3903_g1_i1,AT1G09995.1,TRINITY_GG_35_c811_g1_i2)
# end gene g792
Asue_scaffold1	AUGUSTUS	gene	3314660	3315783	.	-	.	ID=AsAtg792
Asue_scaffold1	AUGUSTUS	mRNA	3314660	3315783	.	-	.	ID=AsAtg792.t1;Parent=AsAtg792
Asue_scaffold1	AUGUSTUS	CDS	3314908	3315066	.	-	0	ID=AsAtg792.t1.cds;Parent=AsAtg792.t1
Asue_scaffold1	AUGUSTUS	CDS	3315509	3315616	.	-	0	ID=AsAtg792.t1.cds;Parent=AsAtg792.t1
Asue_scaffold1	AUGUSTUS	exon	3314908	3315066	.	-	.	ID=AsAtg792.t1.exon1;Parent=AsAtg792.t1
Asue_scaffold1	AUGUSTUS	exon	3315509	3315616	.	-	.	ID=AsAtg792.t1.exon2;Parent=AsAtg792.t1
###
# start gene g793
# protein sequence = [MDPCPFIRLTIGNLALKVPLAAKTTSSVVHPSSSPCFCKIKLKNFPPQTAAIPYIPLETTQFPEIQTLAATFHLSSSD
# IQRLASRSIFTSKPCLKILIYTGRAGAACGVHSGRLLAKVSVPLDLSGTQSKPCVFHNGWISVGKGAGKSSSSAQFHLNVKAEPDPRFVFQFDGEPEC
# SPQVVQIQGNIRQPVFTCKFSCRHTGDRTQRSRSLPTETSVSRSWLNSFGSERERPGKERKGWSITVHDLSGSPVAMASIVTPFVASPGTDRVSRSNP
# GSWLILRPGDCTWRPWGRLEAWRERGGATDGLGYRFELIPDGSSGAGIVLAESTISSHRGGKFSIELGSSPSSSSPTSVVNRSRSRRGGSSGSGGGAS
# PANSPRGGSGDYGYGLWPWNVYKGFVMSASVEGEGKCSKPCVEVSVQHVSCMEDAAAYVALSAAIDLSMDACRLFNQRMRKELCHESLS]
# Evidence for and against this transcript:
# % of transcript supported by hints (any source): 60
# CDS exons: 2/2
#      P:   2 
# CDS introns: 1/1
#      E:   1 
#      P:   1 
# 5'UTR exons and introns: 0/1
# 3'UTR exons and introns: 0/1
# hint groups fully obeyed: 2
#      E:   1 
#      P:   1 
# incompatible hint groups: 4
#      P:   4 (AT1G10020.1,TRINITY_GG_35_c2945_g1_i1)
# end gene g793
Asue_scaffold1	AUGUSTUS	gene	3320634	3322753	.	-	.	ID=AsAtg793
Asue_scaffold1	AUGUSTUS	mRNA	3320634	3322753	.	-	.	ID=AsAtg793.t1;Parent=AsAtg793
Asue_scaffold1	AUGUSTUS	CDS	3320912	3321671	.	-	1	ID=AsAtg793.t1.cds;Parent=AsAtg793.t1
Asue_scaffold1	AUGUSTUS	CDS	3322034	3322659	.	-	0	ID=AsAtg793.t1.cds;Parent=AsAtg793.t1
Asue_scaffold1	AUGUSTUS	exon	3320912	3321671	.	-	.	ID=AsAtg793.t1.exon1;Parent=AsAtg793.t1
Asue_scaffold1	AUGUSTUS	exon	3322034	3322659	.	-	.	ID=AsAtg793.t1.exon2;Parent=AsAtg793.t1
###
# start gene g794
# protein sequence = [MKALGYWLMVVGSLRLASVWFGFFNIWALRLAVFSQTTMSEVHGRTFGVWTLLTCTLCFLCAFNLENKPLYLATFLSF
# IYALGHFLTEYLFYQTMTIANLSTVGFFAGTSIVWMLLEWNSLEQPHSKLS]
# Evidence for and against this transcript:
# % of transcript supported by hints (any source): 71.4
# CDS exons: 3/3
#      P:   3 
# CDS introns: 2/2
#      E:   2 
#      P:   2 
# 5'UTR exons and introns: 0/1
# 3'UTR exons and introns: 0/1
# hint groups fully obeyed: 6
#      E:   2 
#      P:   4 
# incompatible hint groups: 3
#      P:   3 (TRINITY_GG_35_c3838_g1_i1,AT1G10030.1)
# end gene g794
Asue_scaffold1	AUGUSTUS	gene	3324778	3326729	.	+	.	ID=AsAtg794
Asue_scaffold1	AUGUSTUS	mRNA	3324778	3326729	.	+	.	ID=AsAtg794.t1;Parent=AsAtg794
Asue_scaffold1	AUGUSTUS	CDS	3324895	3325009	.	+	0	ID=AsAtg794.t1.cds;Parent=AsAtg794.t1
Asue_scaffold1	AUGUSTUS	CDS	3326177	3326383	.	+	2	ID=AsAtg794.t1.cds;Parent=AsAtg794.t1
Asue_scaffold1	AUGUSTUS	CDS	3326487	3326554	.	+	2	ID=AsAtg794.t1.cds;Parent=AsAtg794.t1
Asue_scaffold1	AUGUSTUS	exon	3324895	3325009	.	+	.	ID=AsAtg794.t1.exon1;Parent=AsAtg794.t1
Asue_scaffold1	AUGUSTUS	exon	3326177	3326383	.	+	.	ID=AsAtg794.t1.exon2;Parent=AsAtg794.t1
Asue_scaffold1	AUGUSTUS	exon	3326487	3326554	.	+	.	ID=AsAtg794.t1.exon3;Parent=AsAtg794.t1
###
# start gene g795
# protein sequence = [MEEEDSVIPKNTEGDGRVGSDLEGIRKPXXXXXXXXXXXXXXXXXXXXXXYWMGCLRAESDESGNVDLTVDFPGERTE
# PTHLVVMVNGLIGSAQNWRFAAKQMLKKYPQDLLVHCSKRNHSTQTFDGVDVMGERLAEEVRSVIKRHPSLQKISFVGHSLGGLIARYAIGRLYEQES
# REELPHNSDDIGDKCSIEEPKARIAGLEPVYFITSATPHLGSRGHKQVPLFSGSYTLERLATRMSGCLGKTGKHLFLADSDGGKPPLLLRMVKDSRDL
# KFISALQCFKRRIAYANTSFDHLVGWSTSSIRRHNELPKLQRGPVNEKYPHIVNVEAPDTASNYEEDHSRTKADRFKNLDMEEEMIRELTKLSWERVD
# VSFRGTLQRFLAHNTIQVKTKMINSAGADVIQHMIDNFEP]
# Evidence for and against this transcript:
# % of transcript supported by hints (any source): 90.5
# CDS exons: 10/10
#      P:  10 
# CDS introns: 9/9
#      P:   9 
# 5'UTR exons and introns: 0/1
# 3'UTR exons and introns: 0/1
# hint groups fully obeyed: 0
# incompatible hint groups: 1
#      P:   1 (AT1G10040.1)
# end gene g795
Asue_scaffold1	AUGUSTUS	gene	3326843	3329453	.	-	.	ID=AsAtg795
Asue_scaffold1	AUGUSTUS	mRNA	3326843	3329453	.	-	.	ID=AsAtg795.t1;Parent=AsAtg795
Asue_scaffold1	AUGUSTUS	CDS	3327031	3327102	.	-	0	ID=AsAtg795.t1.cds;Parent=AsAtg795.t1
Asue_scaffold1	AUGUSTUS	CDS	3327185	3327282	.	-	2	ID=AsAtg795.t1.cds;Parent=AsAtg795.t1
Asue_scaffold1	AUGUSTUS	CDS	3327360	3327489	.	-	0	ID=AsAtg795.t1.cds;Parent=AsAtg795.t1
Asue_scaffold1	AUGUSTUS	CDS	3327580	3327632	.	-	2	ID=AsAtg795.t1.cds;Parent=AsAtg795.t1
Asue_scaffold1	AUGUSTUS	CDS	3327775	3327830	.	-	1	ID=AsAtg795.t1.cds;Parent=AsAtg795.t1
Asue_scaffold1	AUGUSTUS	CDS	3327924	3328084	.	-	0	ID=AsAtg795.t1.cds;Parent=AsAtg795.t1
Asue_scaffold1	AUGUSTUS	CDS	3328255	3328509	.	-	0	ID=AsAtg795.t1.cds;Parent=AsAtg795.t1
Asue_scaffold1	AUGUSTUS	CDS	3328688	3328758	.	-	2	ID=AsAtg795.t1.cds;Parent=AsAtg795.t1
Asue_scaffold1	AUGUSTUS	CDS	3328968	3329035	.	-	1	ID=AsAtg795.t1.cds;Parent=AsAtg795.t1
Asue_scaffold1	AUGUSTUS	CDS	3329113	3329387	.	-	0	ID=AsAtg795.t1.cds;Parent=AsAtg795.t1
Asue_scaffold1	AUGUSTUS	exon	3327031	3327102	.	-	.	ID=AsAtg795.t1.exon1;Parent=AsAtg795.t1
Asue_scaffold1	AUGUSTUS	exon	3327185	3327282	.	-	.	ID=AsAtg795.t1.exon2;Parent=AsAtg795.t1
Asue_scaffold1	AUGUSTUS	exon	3327360	3327489	.	-	.	ID=AsAtg795.t1.exon3;Parent=AsAtg795.t1
Asue_scaffold1	AUGUSTUS	exon	3327580	3327632	.	-	.	ID=AsAtg795.t1.exon4;Parent=AsAtg795.t1
Asue_scaffold1	AUGUSTUS	exon	3327775	3327830	.	-	.	ID=AsAtg795.t1.exon5;Parent=AsAtg795.t1
Asue_scaffold1	AUGUSTUS	exon	3327924	3328084	.	-	.	ID=AsAtg795.t1.exon6;Parent=AsAtg795.t1
Asue_scaffold1	AUGUSTUS	exon	3328255	3328509	.	-	.	ID=AsAtg795.t1.exon7;Parent=AsAtg795.t1
Asue_scaffold1	AUGUSTUS	exon	3328688	3328758	.	-	.	ID=AsAtg795.t1.exon8;Parent=AsAtg795.t1
Asue_scaffold1	AUGUSTUS	exon	3328968	3329035	.	-	.	ID=AsAtg795.t1.exon9;Parent=AsAtg795.t1
Asue_scaffold1	AUGUSTUS	exon	3329113	3329387	.	-	.	ID=AsAtg795.t1.exon10;Parent=AsAtg795.t1
###
# start gene g796
# protein sequence = [MADLNIVMNGDFFAGIEPWYPNGCEAFVVSSDPFSSEVMSADSSSGGYVVVTNRKETWQGLEQDITTRVASGMNYTVS
# TCVGVSGPFNESAEVLSTVRLEHEDSPTEYLCIGKTYASRDKWVDLEGTFSISNMPDRVVLYLEGPAPGKDLLIRSVTVRSSTSSDFQETEKNTDASN
# VFPLALNIIKNHDFSDGLYSWNTNGCDSFVVSSNDCNLESNAVVNNRSETWQGLEQDITDNVSPGFSYKVSASVSVSGPVLGSAQVLATLKLEHKSSA
# TEFQLIGKTYASKDIWKTLEGTFEVSGRPDRVVFFLEGPPPGIDLLVKSVTIHCESDNQFEVTVIR]
# Evidence for and against this transcript:
# % of transcript supported by hints (any source): 33.3
# CDS exons: 2/4
#      P:   2 
# CDS introns: 1/3
#      P:   1 
# 5'UTR exons and introns: 0/1
# 3'UTR exons and introns: 0/1
# hint groups fully obeyed: 0
# incompatible hint groups: 1
#      P:   1 (TRINITY_GG_35_c3016_g1_i1)
# end gene g796
Asue_scaffold1	AUGUSTUS	gene	3330078	3331970	.	+	.	ID=AsAtg796
Asue_scaffold1	AUGUSTUS	mRNA	3330078	3331970	.	+	.	ID=AsAtg796.t1;Parent=AsAtg796
Asue_scaffold1	AUGUSTUS	CDS	3330190	3330527	.	+	0	ID=AsAtg796.t1.cds;Parent=AsAtg796.t1
Asue_scaffold1	AUGUSTUS	CDS	3330610	3330769	.	+	1	ID=AsAtg796.t1.cds;Parent=AsAtg796.t1
Asue_scaffold1	AUGUSTUS	CDS	3331206	3331552	.	+	0	ID=AsAtg796.t1.cds;Parent=AsAtg796.t1
Asue_scaffold1	AUGUSTUS	CDS	3331635	3331812	.	+	1	ID=AsAtg796.t1.cds;Parent=AsAtg796.t1
Asue_scaffold1	AUGUSTUS	exon	3330190	3330527	.	+	.	ID=AsAtg796.t1.exon1;Parent=AsAtg796.t1
Asue_scaffold1	AUGUSTUS	exon	3330610	3330769	.	+	.	ID=AsAtg796.t1.exon2;Parent=AsAtg796.t1
Asue_scaffold1	AUGUSTUS	exon	3331206	3331552	.	+	.	ID=AsAtg796.t1.exon3;Parent=AsAtg796.t1
Asue_scaffold1	AUGUSTUS	exon	3331635	3331812	.	+	.	ID=AsAtg796.t1.exon4;Parent=AsAtg796.t1
###
# start gene g797
# protein sequence = [MEEEDSVIPKNTEGDGRVGSDLEGIRKPXXXXXXXXXXXXXXXXXXXXXXYWMGCLRAESDESGNVDLTVDFPGERTE
# PTHLVVMVNGLIGSAQNWRFAAKQMLKKYPQDLLVHCSKRNHSTQTFDGVDVMGERLAEEVRSVIKRHPSLQKISFVGHSLGGLIARYAIGRLYEQES
# REELPHNSDDIGDKCSIEEPKARIAGLEPVYFITSATPHLGSRGHKQVPLFSGSYTLERLATRMSGCLGKTGKHLFLADSDGGKPPLLLRMVKDSRDL
# KFISALQCFKRRIAYANTSFDHLVGWSTSSIRRHNELPKLQRGPVNEKYPHIVNVEAPDTASNYEEDHSRTKADRFKNLDMEGWFSGKLILVFLILDF]
# Evidence for and against this transcript:
# % of transcript supported by hints (any source): 0
# CDS exons: 0/8
# CDS introns: 0/7
# 5'UTR exons and introns: 0/1
# 3'UTR exons and introns: 0/1
# hint groups fully obeyed: 0
# incompatible hint groups: 0
# end gene g797
Asue_scaffold1	AUGUSTUS	gene	3332178	3334513	.	-	.	ID=AsAtg797
Asue_scaffold1	AUGUSTUS	mRNA	3332178	3334513	.	-	.	ID=AsAtg797.t1;Parent=AsAtg797
Asue_scaffold1	AUGUSTUS	CDS	3332369	3332548	.	-	0	ID=AsAtg797.t1.cds;Parent=AsAtg797.t1
Asue_scaffold1	AUGUSTUS	CDS	3332639	3332691	.	-	2	ID=AsAtg797.t1.cds;Parent=AsAtg797.t1
Asue_scaffold1	AUGUSTUS	CDS	3332834	3332889	.	-	1	ID=AsAtg797.t1.cds;Parent=AsAtg797.t1
Asue_scaffold1	AUGUSTUS	CDS	3332983	3333143	.	-	0	ID=AsAtg797.t1.cds;Parent=AsAtg797.t1
Asue_scaffold1	AUGUSTUS	CDS	3333314	3333568	.	-	0	ID=AsAtg797.t1.cds;Parent=AsAtg797.t1
Asue_scaffold1	AUGUSTUS	CDS	3333747	3333817	.	-	2	ID=AsAtg797.t1.cds;Parent=AsAtg797.t1
Asue_scaffold1	AUGUSTUS	CDS	3334027	3334094	.	-	1	ID=AsAtg797.t1.cds;Parent=AsAtg797.t1
Asue_scaffold1	AUGUSTUS	CDS	3334172	3334446	.	-	0	ID=AsAtg797.t1.cds;Parent=AsAtg797.t1
Asue_scaffold1	AUGUSTUS	exon	3332369	3332548	.	-	.	ID=AsAtg797.t1.exon1;Parent=AsAtg797.t1
Asue_scaffold1	AUGUSTUS	exon	3332639	3332691	.	-	.	ID=AsAtg797.t1.exon2;Parent=AsAtg797.t1
Asue_scaffold1	AUGUSTUS	exon	3332834	3332889	.	-	.	ID=AsAtg797.t1.exon3;Parent=AsAtg797.t1
Asue_scaffold1	AUGUSTUS	exon	3332983	3333143	.	-	.	ID=AsAtg797.t1.exon4;Parent=AsAtg797.t1
Asue_scaffold1	AUGUSTUS	exon	3333314	3333568	.	-	.	ID=AsAtg797.t1.exon5;Parent=AsAtg797.t1
Asue_scaffold1	AUGUSTUS	exon	3333747	3333817	.	-	.	ID=AsAtg797.t1.exon6;Parent=AsAtg797.t1
Asue_scaffold1	AUGUSTUS	exon	3334027	3334094	.	-	.	ID=AsAtg797.t1.exon7;Parent=AsAtg797.t1
Asue_scaffold1	AUGUSTUS	exon	3334172	3334446	.	-	.	ID=AsAtg797.t1.exon8;Parent=AsAtg797.t1
###
# start gene g798
# protein sequence = [MADLNIVMNGDFFAGIEPWYPNGCEAFVVSSDPFSSEVMSADSSSGGYVVVTNRKETWQGLEQDITTRVASGMNYTVS
# TCVGVSGPFNESAEVLSTVRLEHEDSPTEYLCIGKTYASRDKWVDLEGTFSISNMPDRVVLYLEGPAPGKDLLIRSVTVRSSTSSDFQETEKNTDASN
# VFPLALNIIKNHDFSDGLYSWNTNGCDSFVVSSNDCNLESNAVVNNRSETWQGLEQDITDNVSPGFSYKVSASVSVSGPVLGSAQVLATLKLEHKSSA
# TEFQLIGKTYASKDIWKTLEGTFEVSGRPDRVVFFLEGPPPGIDLLVKSVTIHCESDNQFERSREFCSAPESDNHIFLNSSFSDGLNHWSGRGCNLML
# HESLADGKILPDSGTCFASASERTHKWSGIEQDITERVQRKLIYEASSVVRLSHSHHTVQATLYVQYLDQREEYIGISSVQGTHDDWVELKGKFLLNG
# SPARAVVYIEGPPPGIDVFVDHFAVKPAEKETPSGRPYIESHAFGMNIVSNSHLSDGTIEGWFPLGDCHLKVGDGSPRILPPLARDSLRKTQGYLSGR
# YVLATNRSGTWMGPAQTITDKVKLFVTYQVSAWVKIGSGGRTSPQDVNIALSVDGNWVNGGKVEVDDGDWHEVVGSFRIEKEAKEVMLHVQGPSPGVD
# LMVAGLQIFAVDRKARLSYLRGQADVVRKRNVCLKFSGLDPSELSGATVKIRQTRNSFPLGSCISRSNIDNEDFVDFFLNNFDWAVFGNELKWYWTEP
# EQGNFNYRDANEMIEFCERYNIKTRGHCIFWEVESAIQPWVQQLTGSKLEAAVENRVTDLLTRYNGKFRHYDVNNEMLHGSFYRDRLDSDARANMFKT
# AHELDPLATLFLNEYHIEDGFDSRSSPEKYIKLVHKLQKKGAPVGGIGIQGHITSPVGHIVRSALDKLSTLGLPIWFTELDVSSTNEHIRGDDLEVML
# WEAFAHPAVEGVMLWGFWELFMSREHSHLVNADGEVNEAGKRFLEIKREWLSFVDGEIEDGGGLEFRGYHGSYTVEVVTSESKYVTNFVVDKGNSPVD
# VIIDL]
# Evidence for and against this transcript:
# % of transcript supported by hints (any source): 88.2
# CDS exons: 8/8
#      P:   8 
# CDS introns: 7/7
#      E:   2 
#      P:   7 
# 5'UTR exons and introns: 0/1
# 3'UTR exons and introns: 0/1
# hint groups fully obeyed: 5
#      E:   2 
#      P:   3 
# incompatible hint groups: 6
#      P:   6 (AT1G10050.1,TRINITY_GG_35_c186_g1_i1)
# end gene g798
Asue_scaffold1	AUGUSTUS	gene	3334848	3339597	.	+	.	ID=AsAtg798
Asue_scaffold1	AUGUSTUS	mRNA	3334848	3339597	.	+	.	ID=AsAtg798.t1;Parent=AsAtg798
Asue_scaffold1	AUGUSTUS	CDS	3335250	3335587	.	+	0	ID=AsAtg798.t1.cds;Parent=AsAtg798.t1
Asue_scaffold1	AUGUSTUS	CDS	3335670	3335829	.	+	1	ID=AsAtg798.t1.cds;Parent=AsAtg798.t1
Asue_scaffold1	AUGUSTUS	CDS	3336266	3336612	.	+	0	ID=AsAtg798.t1.cds;Parent=AsAtg798.t1
Asue_scaffold1	AUGUSTUS	CDS	3336695	3336854	.	+	1	ID=AsAtg798.t1.cds;Parent=AsAtg798.t1
Asue_scaffold1	AUGUSTUS	CDS	3336951	3337297	.	+	0	ID=AsAtg798.t1.cds;Parent=AsAtg798.t1
Asue_scaffold1	AUGUSTUS	CDS	3337420	3337597	.	+	1	ID=AsAtg798.t1.cds;Parent=AsAtg798.t1
Asue_scaffold1	AUGUSTUS	CDS	3337681	3338226	.	+	0	ID=AsAtg798.t1.cds;Parent=AsAtg798.t1
Asue_scaffold1	AUGUSTUS	CDS	3338309	3339424	.	+	0	ID=AsAtg798.t1.cds;Parent=AsAtg798.t1
Asue_scaffold1	AUGUSTUS	exon	3335250	3335587	.	+	.	ID=AsAtg798.t1.exon1;Parent=AsAtg798.t1
Asue_scaffold1	AUGUSTUS	exon	3335670	3335829	.	+	.	ID=AsAtg798.t1.exon2;Parent=AsAtg798.t1
Asue_scaffold1	AUGUSTUS	exon	3336266	3336612	.	+	.	ID=AsAtg798.t1.exon3;Parent=AsAtg798.t1
Asue_scaffold1	AUGUSTUS	exon	3336695	3336854	.	+	.	ID=AsAtg798.t1.exon4;Parent=AsAtg798.t1
Asue_scaffold1	AUGUSTUS	exon	3336951	3337297	.	+	.	ID=AsAtg798.t1.exon5;Parent=AsAtg798.t1
Asue_scaffold1	AUGUSTUS	exon	3337420	3337597	.	+	.	ID=AsAtg798.t1.exon6;Parent=AsAtg798.t1
Asue_scaffold1	AUGUSTUS	exon	3337681	3338226	.	+	.	ID=AsAtg798.t1.exon7;Parent=AsAtg798.t1
Asue_scaffold1	AUGUSTUS	exon	3338309	3339424	.	+	.	ID=AsAtg798.t1.exon8;Parent=AsAtg798.t1
###
# start gene g799
# protein sequence = [MALRRCLPQSSTTSSYLSKIWGFRMHGTKAAASVVEEHVSGAEREDEEYADVDWDNLGFSLVRTDFMFATKSCRDGNF
# EQGYLSRYGNIELNPAAGILNYGQGLIEGMKAYRGEDGRVLLFRPELNAMRMKIGAERMCMHSPSVHQFIEGVKQTVLANRRWVPPPGKGSLYLRPLL
# FGSGASLGVAAASEYTFLVFGSPVQNYFKEGTAALNLYVEEVIPRAYLGGTGGVKAISNYGPVLEVMRRAKSRGFSDVLYLDADTGKNIEEVSAANIF
# LVKGNTIVTPATSGTILGGITRKSIIEIALDLGYKVEERSVPVEELKEAEEVFCTGTAAGVASVGSITFKNTRTEYKVGDGIVTQQLRSILVGIQTGS
# IQDTKDWVLQIA]
# Evidence for and against this transcript:
# % of transcript supported by hints (any source): 85.7
# CDS exons: 9/10
#      P:   9 
# CDS introns: 9/9
#      E:   9 
#      P:   9 
# 5'UTR exons and introns: 0/1
# 3'UTR exons and introns: 0/1
# hint groups fully obeyed: 18
#      E:   9 
#      P:   9 
# incompatible hint groups: 14
#      E:   1 
#      P:  13 
# end gene g799
Asue_scaffold1	AUGUSTUS	gene	3340288	3343002	.	+	.	ID=AsAtg799
Asue_scaffold1	AUGUSTUS	mRNA	3340288	3343002	.	+	.	ID=AsAtg799.t1;Parent=AsAtg799
Asue_scaffold1	AUGUSTUS	CDS	3340427	3340483	.	+	0	ID=AsAtg799.t1.cds;Parent=AsAtg799.t1
Asue_scaffold1	AUGUSTUS	CDS	3340636	3340709	.	+	0	ID=AsAtg799.t1.cds;Parent=AsAtg799.t1
Asue_scaffold1	AUGUSTUS	CDS	3341151	3341325	.	+	1	ID=AsAtg799.t1.cds;Parent=AsAtg799.t1
Asue_scaffold1	AUGUSTUS	CDS	3341410	3341586	.	+	0	ID=AsAtg799.t1.cds;Parent=AsAtg799.t1
Asue_scaffold1	AUGUSTUS	CDS	3341672	3341803	.	+	0	ID=AsAtg799.t1.cds;Parent=AsAtg799.t1
Asue_scaffold1	AUGUSTUS	CDS	3341882	3341980	.	+	0	ID=AsAtg799.t1.cds;Parent=AsAtg799.t1
Asue_scaffold1	AUGUSTUS	CDS	3342077	3342193	.	+	0	ID=AsAtg799.t1.cds;Parent=AsAtg799.t1
Asue_scaffold1	AUGUSTUS	CDS	3342289	3342384	.	+	0	ID=AsAtg799.t1.cds;Parent=AsAtg799.t1
Asue_scaffold1	AUGUSTUS	CDS	3342519	3342631	.	+	0	ID=AsAtg799.t1.cds;Parent=AsAtg799.t1
Asue_scaffold1	AUGUSTUS	CDS	3342708	3342822	.	+	1	ID=AsAtg799.t1.cds;Parent=AsAtg799.t1
Asue_scaffold1	AUGUSTUS	exon	3340427	3340483	.	+	.	ID=AsAtg799.t1.exon1;Parent=AsAtg799.t1
Asue_scaffold1	AUGUSTUS	exon	3340636	3340709	.	+	.	ID=AsAtg799.t1.exon2;Parent=AsAtg799.t1
Asue_scaffold1	AUGUSTUS	exon	3341151	3341325	.	+	.	ID=AsAtg799.t1.exon3;Parent=AsAtg799.t1
Asue_scaffold1	AUGUSTUS	exon	3341410	3341586	.	+	.	ID=AsAtg799.t1.exon4;Parent=AsAtg799.t1
Asue_scaffold1	AUGUSTUS	exon	3341672	3341803	.	+	.	ID=AsAtg799.t1.exon5;Parent=AsAtg799.t1
Asue_scaffold1	AUGUSTUS	exon	3341882	3341980	.	+	.	ID=AsAtg799.t1.exon6;Parent=AsAtg799.t1
Asue_scaffold1	AUGUSTUS	exon	3342077	3342193	.	+	.	ID=AsAtg799.t1.exon7;Parent=AsAtg799.t1
Asue_scaffold1	AUGUSTUS	exon	3342289	3342384	.	+	.	ID=AsAtg799.t1.exon8;Parent=AsAtg799.t1
Asue_scaffold1	AUGUSTUS	exon	3342519	3342631	.	+	.	ID=AsAtg799.t1.exon9;Parent=AsAtg799.t1
Asue_scaffold1	AUGUSTUS	exon	3342708	3342822	.	+	.	ID=AsAtg799.t1.exon10;Parent=AsAtg799.t1
###
# start gene g800
# protein sequence = [MIKTITSLRKTLVLPLHLHIRTLQTFAKYNAQAASALREERKKPLYQNGDDVYADLDWDNLGFGLNPADYMYVMKCSK
# DGEFTQGELSPYGNIQLSPSAGVLNYGQAIYEGTKAYRKENGKLLLFRPDHNAIRMKLGAERMLMPSPSVDQFVNAVKQTALANKRWVPPAGKGTLYI
# RPLLMGSGPILGLGPAPEYTFIVYASPVGNYFKEGMAALNLYVEEEYVRAAPGGAGGVKSITNYAPVLKALSRAKSRGFSDVLYLDSVKKKYLEEASS
# CNVFVVKGRTISTPATNGTILEGITRKSVMEIASDQGYQVVEKAVHVDEVMDADEVFCTGTAVVVAPVGTITYQDKRVEYKTGDESVCQKLRSVLVGI
# QTGLIEDNKGWVTDIN]
# Evidence for and against this transcript:
# % of transcript supported by hints (any source): 90.5
# CDS exons: 10/10
#      P:  10 
# CDS introns: 9/9
#      E:   7 
#      P:   9 
# 5'UTR exons and introns: 0/1
# 3'UTR exons and introns: 0/1
# hint groups fully obeyed: 7
#      E:   7 
# incompatible hint groups: 1
#      P:   1 (AT1G10070.1)
# end gene g800
Asue_scaffold1	AUGUSTUS	gene	3344148	3346337	.	+	.	ID=AsAtg800
Asue_scaffold1	AUGUSTUS	mRNA	3344148	3346337	.	+	.	ID=AsAtg800.t1;Parent=AsAtg800
Asue_scaffold1	AUGUSTUS	CDS	3344242	3344307	.	+	0	ID=AsAtg800.t1.cds;Parent=AsAtg800.t1
Asue_scaffold1	AUGUSTUS	CDS	3344418	3344491	.	+	0	ID=AsAtg800.t1.cds;Parent=AsAtg800.t1
Asue_scaffold1	AUGUSTUS	CDS	3344589	3344766	.	+	1	ID=AsAtg800.t1.cds;Parent=AsAtg800.t1
Asue_scaffold1	AUGUSTUS	CDS	3344848	3345024	.	+	0	ID=AsAtg800.t1.cds;Parent=AsAtg800.t1
Asue_scaffold1	AUGUSTUS	CDS	3345107	3345238	.	+	0	ID=AsAtg800.t1.cds;Parent=AsAtg800.t1
Asue_scaffold1	AUGUSTUS	CDS	3345316	3345414	.	+	0	ID=AsAtg800.t1.cds;Parent=AsAtg800.t1
Asue_scaffold1	AUGUSTUS	CDS	3345490	3345606	.	+	0	ID=AsAtg800.t1.cds;Parent=AsAtg800.t1
Asue_scaffold1	AUGUSTUS	CDS	3345669	3345764	.	+	0	ID=AsAtg800.t1.cds;Parent=AsAtg800.t1
Asue_scaffold1	AUGUSTUS	CDS	3345843	3345955	.	+	0	ID=AsAtg800.t1.cds;Parent=AsAtg800.t1
Asue_scaffold1	AUGUSTUS	CDS	3346037	3346151	.	+	1	ID=AsAtg800.t1.cds;Parent=AsAtg800.t1
Asue_scaffold1	AUGUSTUS	exon	3344242	3344307	.	+	.	ID=AsAtg800.t1.exon1;Parent=AsAtg800.t1
Asue_scaffold1	AUGUSTUS	exon	3344418	3344491	.	+	.	ID=AsAtg800.t1.exon2;Parent=AsAtg800.t1
Asue_scaffold1	AUGUSTUS	exon	3344589	3344766	.	+	.	ID=AsAtg800.t1.exon3;Parent=AsAtg800.t1
Asue_scaffold1	AUGUSTUS	exon	3344848	3345024	.	+	.	ID=AsAtg800.t1.exon4;Parent=AsAtg800.t1
Asue_scaffold1	AUGUSTUS	exon	3345107	3345238	.	+	.	ID=AsAtg800.t1.exon5;Parent=AsAtg800.t1
Asue_scaffold1	AUGUSTUS	exon	3345316	3345414	.	+	.	ID=AsAtg800.t1.exon6;Parent=AsAtg800.t1
Asue_scaffold1	AUGUSTUS	exon	3345490	3345606	.	+	.	ID=AsAtg800.t1.exon7;Parent=AsAtg800.t1
Asue_scaffold1	AUGUSTUS	exon	3345669	3345764	.	+	.	ID=AsAtg800.t1.exon8;Parent=AsAtg800.t1
Asue_scaffold1	AUGUSTUS	exon	3345843	3345955	.	+	.	ID=AsAtg800.t1.exon9;Parent=AsAtg800.t1
Asue_scaffold1	AUGUSTUS	exon	3346037	3346151	.	+	.	ID=AsAtg800.t1.exon10;Parent=AsAtg800.t1
###
# start gene g801
# protein sequence = [MDVSALLTSAGINIAICVVLVSLYSILRKQPANYCVYFGRLLSDGRVKRHDPRWYERFAPSPSWLVKAWETTEEEMLA
# AAGLDAVVFIRMVICSIRIFSIVAVVCLAFVLPVNYYGQKMEHKEVHLESLGVFTIENLNPRSRWLWVHCLSLYIISSAACALLYFEYKNIAKKRLAH
# ISGSASKPSHFTVLIRAIPQSPDQSYSETVSKYFTNYYAPSYVSHLMVYRDGFIHRLMNETERMCQAIKHVSPDLSCNPSLKSCVLCGPAATNSFQII
# SNETDSVKGLELGELTLTTTEEERPVAFVFFKSRYDALVVSEVLQTPNPMLWVADLAPEPHDVHWRNLRIPYRQLWMRRIATLVGAIAFMFVFLFPVT
# FVQGLTQLPTLSKNFPFLKDLLNRRFMEQVITGYLPSVILVLFFYTVPPLMMYFSTLEGCVSRSQRKKSACLKILYFTIWNVFFVNILSGSVIRQFTV
# LNSVRDVPAQLAKLVPAQAGFFMTYCFTSGWAGLACEIMQPVGLIWNLIAKVIVKNKEESYETLRFPYHTEIPRLLLFGLLGFTNSVIAPLILPFLLI
# YFFFAYLIYKNQIINVYITKYESGGQYWPVFHNTTIFSLILSQVIALGFFGLKLSTILIAMDRADEMTGKMEEIHNNLKVAYSQIPTCSEESSKAGCT
# SPCSDQELPDSEELKPEKENLKADYIWEFQRSKSGLDLEVKSCPSASPIRNSPGFAEIYKRT]
# Evidence for and against this transcript:
# % of transcript supported by hints (any source): 78.3
# CDS exons: 9/10
#      P:   9 
# CDS introns: 8/9
#      E:   8 
#      P:   8 
# 5'UTR exons and introns: 1/3
#      E:   1 
# 3'UTR exons and introns: 0/1
# hint groups fully obeyed: 17
#      E:   9 
#      P:   8 
# incompatible hint groups: 12
#      P:  12 (AT1G10090.1,TRINITY_GG_35_c1278_g1_i6)
# end gene g801
Asue_scaffold1	AUGUSTUS	gene	3346388	3352043	.	-	.	ID=AsAtg801
Asue_scaffold1	AUGUSTUS	mRNA	3346388	3352043	.	-	.	ID=AsAtg801.t1;Parent=AsAtg801
Asue_scaffold1	AUGUSTUS	CDS	3346559	3346873	.	-	0	ID=AsAtg801.t1.cds;Parent=AsAtg801.t1
Asue_scaffold1	AUGUSTUS	CDS	3347069	3347200	.	-	0	ID=AsAtg801.t1.cds;Parent=AsAtg801.t1
Asue_scaffold1	AUGUSTUS	CDS	3347670	3347945	.	-	0	ID=AsAtg801.t1.cds;Parent=AsAtg801.t1
Asue_scaffold1	AUGUSTUS	CDS	3348042	3348318	.	-	1	ID=AsAtg801.t1.cds;Parent=AsAtg801.t1
Asue_scaffold1	AUGUSTUS	CDS	3348590	3348888	.	-	0	ID=AsAtg801.t1.cds;Parent=AsAtg801.t1
Asue_scaffold1	AUGUSTUS	CDS	3349261	3349446	.	-	0	ID=AsAtg801.t1.cds;Parent=AsAtg801.t1
Asue_scaffold1	AUGUSTUS	CDS	3350120	3350329	.	-	0	ID=AsAtg801.t1.cds;Parent=AsAtg801.t1
Asue_scaffold1	AUGUSTUS	CDS	3350452	3350515	.	-	1	ID=AsAtg801.t1.cds;Parent=AsAtg801.t1
Asue_scaffold1	AUGUSTUS	CDS	3350666	3350812	.	-	1	ID=AsAtg801.t1.cds;Parent=AsAtg801.t1
Asue_scaffold1	AUGUSTUS	CDS	3350981	3351261	.	-	0	ID=AsAtg801.t1.cds;Parent=AsAtg801.t1
Asue_scaffold1	AUGUSTUS	exon	3346559	3346873	.	-	.	ID=AsAtg801.t1.exon1;Parent=AsAtg801.t1
Asue_scaffold1	AUGUSTUS	exon	3347069	3347200	.	-	.	ID=AsAtg801.t1.exon2;Parent=AsAtg801.t1
Asue_scaffold1	AUGUSTUS	exon	3347670	3347945	.	-	.	ID=AsAtg801.t1.exon3;Parent=AsAtg801.t1
Asue_scaffold1	AUGUSTUS	exon	3348042	3348318	.	-	.	ID=AsAtg801.t1.exon4;Parent=AsAtg801.t1
Asue_scaffold1	AUGUSTUS	exon	3348590	3348888	.	-	.	ID=AsAtg801.t1.exon5;Parent=AsAtg801.t1
Asue_scaffold1	AUGUSTUS	exon	3349261	3349446	.	-	.	ID=AsAtg801.t1.exon6;Parent=AsAtg801.t1
Asue_scaffold1	AUGUSTUS	exon	3350120	3350329	.	-	.	ID=AsAtg801.t1.exon7;Parent=AsAtg801.t1
Asue_scaffold1	AUGUSTUS	exon	3350452	3350515	.	-	.	ID=AsAtg801.t1.exon8;Parent=AsAtg801.t1
Asue_scaffold1	AUGUSTUS	exon	3350666	3350812	.	-	.	ID=AsAtg801.t1.exon9;Parent=AsAtg801.t1
Asue_scaffold1	AUGUSTUS	exon	3350981	3351261	.	-	.	ID=AsAtg801.t1.exon10;Parent=AsAtg801.t1
###
# start gene g802
# protein sequence = [MTNPVLAPVMQQTCLQVFFRLVDVEVLKLGSDKKGESVGRLIRAGGESHEDHHQVSDDASPIGERRTTEISPAITNFA
# GEIPNSTVSQGSIKFRFNFRQRETKCGKIYFEKARGIMKQGPSSEDDCFSLLKQFEHVLESDPLIDEVGFIHPSQFTMLDKEAGFSNEFQPNNGTSSK
# FWNQDHKLGISTDILVQLCKDAKHVFLLALQEYKSHGNACDESQIKNISCSPCIPESDVMKHSQSVLLLSSDFGTAWNARKLILSKKDHLSAFTEELR
# LSGLILSNSPKSESTWSHRRWIIKMISQSFSTLQEIITKESELVESIGERSKMNYRAWYHRCWLVSYMTIEQVIQELNKSKRWAGLHVADSSCFHYRR
# RLMLKILESLYVKGSSAYDKTEARKIWKEELDWNEELVERYVGREALWLHRRFLSLNWIMYFACNHSDASPETGESIIMNEEIAIFIDNEIRLLDSSM
# TVPDTKFEDFQAQALHAAVYTLWLTKSIPVLWRMLEEKLGTEKVKCVLNTIAQERPSLLHHLVNV]
# Evidence for and against this transcript:
# % of transcript supported by hints (any source): 82.6
# CDS exons: 10/11
#      P:  10 
# CDS introns: 9/10
#      E:   3 
#      P:   9 
# 5'UTR exons and introns: 0/1
# 3'UTR exons and introns: 0/1
# hint groups fully obeyed: 10
#      E:   3 
#      P:   7 
# incompatible hint groups: 10
#      P:  10 (AT1G10095.1,TRINITY_GG_35_c1076_g1_i1)
# end gene g802
Asue_scaffold1	AUGUSTUS	gene	3353262	3357513	.	-	.	ID=AsAtg802
Asue_scaffold1	AUGUSTUS	mRNA	3353262	3357513	.	-	.	ID=AsAtg802.t1;Parent=AsAtg802
Asue_scaffold1	AUGUSTUS	CDS	3353472	3353591	.	-	0	ID=AsAtg802.t1.cds;Parent=AsAtg802.t1
Asue_scaffold1	AUGUSTUS	CDS	3353750	3353986	.	-	0	ID=AsAtg802.t1.cds;Parent=AsAtg802.t1
Asue_scaffold1	AUGUSTUS	CDS	3354335	3354385	.	-	0	ID=AsAtg802.t1.cds;Parent=AsAtg802.t1
Asue_scaffold1	AUGUSTUS	CDS	3354484	3354567	.	-	0	ID=AsAtg802.t1.cds;Parent=AsAtg802.t1
Asue_scaffold1	AUGUSTUS	CDS	3354740	3354817	.	-	0	ID=AsAtg802.t1.cds;Parent=AsAtg802.t1
Asue_scaffold1	AUGUSTUS	CDS	3355049	3355117	.	-	0	ID=AsAtg802.t1.cds;Parent=AsAtg802.t1
Asue_scaffold1	AUGUSTUS	CDS	3355355	3355445	.	-	1	ID=AsAtg802.t1.cds;Parent=AsAtg802.t1
Asue_scaffold1	AUGUSTUS	CDS	3355628	3355738	.	-	1	ID=AsAtg802.t1.cds;Parent=AsAtg802.t1
Asue_scaffold1	AUGUSTUS	CDS	3355834	3356172	.	-	1	ID=AsAtg802.t1.cds;Parent=AsAtg802.t1
Asue_scaffold1	AUGUSTUS	CDS	3356267	3356497	.	-	1	ID=AsAtg802.t1.cds;Parent=AsAtg802.t1
Asue_scaffold1	AUGUSTUS	CDS	3357291	3357487	.	-	0	ID=AsAtg802.t1.cds;Parent=AsAtg802.t1
Asue_scaffold1	AUGUSTUS	exon	3353472	3353591	.	-	.	ID=AsAtg802.t1.exon1;Parent=AsAtg802.t1
Asue_scaffold1	AUGUSTUS	exon	3353750	3353986	.	-	.	ID=AsAtg802.t1.exon2;Parent=AsAtg802.t1
Asue_scaffold1	AUGUSTUS	exon	3354335	3354385	.	-	.	ID=AsAtg802.t1.exon3;Parent=AsAtg802.t1
Asue_scaffold1	AUGUSTUS	exon	3354484	3354567	.	-	.	ID=AsAtg802.t1.exon4;Parent=AsAtg802.t1
Asue_scaffold1	AUGUSTUS	exon	3354740	3354817	.	-	.	ID=AsAtg802.t1.exon5;Parent=AsAtg802.t1
Asue_scaffold1	AUGUSTUS	exon	3355049	3355117	.	-	.	ID=AsAtg802.t1.exon6;Parent=AsAtg802.t1
Asue_scaffold1	AUGUSTUS	exon	3355355	3355445	.	-	.	ID=AsAtg802.t1.exon7;Parent=AsAtg802.t1
Asue_scaffold1	AUGUSTUS	exon	3355628	3355738	.	-	.	ID=AsAtg802.t1.exon8;Parent=AsAtg802.t1
Asue_scaffold1	AUGUSTUS	exon	3355834	3356172	.	-	.	ID=AsAtg802.t1.exon9;Parent=AsAtg802.t1
Asue_scaffold1	AUGUSTUS	exon	3356267	3356497	.	-	.	ID=AsAtg802.t1.exon10;Parent=AsAtg802.t1
Asue_scaffold1	AUGUSTUS	exon	3357291	3357487	.	-	.	ID=AsAtg802.t1.exon11;Parent=AsAtg802.t1
###
# start gene g803
# protein sequence = [MFNSDEEKFYRTVYLGRFAECRGVASCGSWVLVFDKEINFYIINPFTPQLIRLPPLEYSNTGTKFERPGNYVFHLLFD
# DRHRTNRAIVGNSXXXXXXXXXXXXXXXSYKEAFVPSPYIYYCSKRGQEWFEIPASTCGKLFRCLXXXXXXXXXXXXXXXXXXXXXXXXXXXXXXXXD
# NHPYSHRPFVTEFPNHKMGMRLTTSGDVVMIQCVTTGTHKRSPFRIFKLSSTTETKESSHEVVGWERVHSFEDEESLVWDLSVTLPTKGVSGIKKDSI
# YYSHTSLSSYIRETCAYEIPTHKITAYDIPKQDIKPIRHRGILIGEARWFVPCFGAGE]
# Evidence for and against this transcript:
# % of transcript supported by hints (any source): 20
# CDS exons: 1/1
#      P:   1 
# CDS introns: 0/0
# 5'UTR exons and introns: 0/1
# 3'UTR exons and introns: 0/3
# hint groups fully obeyed: 0
# incompatible hint groups: 3
#      P:   3 (AT1G10110.1,TRINITY_GG_35_c3251_g1_i1)
# end gene g803
Asue_scaffold1	AUGUSTUS	gene	3358708	3361566	.	+	.	ID=AsAtg803
Asue_scaffold1	AUGUSTUS	mRNA	3358708	3361566	.	+	.	ID=AsAtg803.t1;Parent=AsAtg803
Asue_scaffold1	AUGUSTUS	CDS	3358926	3359924	.	+	0	ID=AsAtg803.t1.cds;Parent=AsAtg803.t1
Asue_scaffold1	AUGUSTUS	exon	3358926	3359924	.	+	.	ID=AsAtg803.t1.exon1;Parent=AsAtg803.t1
###
# start gene g804
# protein sequence = [MGGESNEGGEMGFKHGDDESGGISRVGITSMPLYAKADPFFSSADWDPVVNAAAAGFSSSHYHPSMAMDNPGMSCFSH
# YQPGSVSGFAADMPASLLPFGDCGGGQIGHFLGSDKKGERLIRAGESSHEDHHQVSDDAVLGASPVGKRRLPEAESQWNKKAVEEFQEDPQRGNDQSQ
# KKHKNDQSKETVNKESSQSEEAPKENYIHMRARRGQATNSHSLAERVRREKISERMRLLQELVPGCNKITGKAVMLDEIINYVQSLQQQVEFLSMKLA
# TVNPEINIDIDRILAKDLLQSRDRNTPTLGLNPFAGFQGNIPNLSATTNPQYNPLPQTTLESELQNLYQMGFVSNPSTMSSFSPNGRLKPEL]
# Evidence for and against this transcript:
# % of transcript supported by hints (any source): 88.2
# CDS exons: 8/8
#      P:   8 
# CDS introns: 7/7
#      E:   6 
#      P:   7 
# 5'UTR exons and introns: 0/1
# 3'UTR exons and introns: 0/1
# hint groups fully obeyed: 13
#      E:   6 
#      P:   7 
# incompatible hint groups: 10
#      P:  10 (AT1G10120.1,TRINITY_GG_35_c104_g1_i1)
# end gene g804
Asue_scaffold1	AUGUSTUS	gene	3362919	3364883	.	-	.	ID=AsAtg804
Asue_scaffold1	AUGUSTUS	mRNA	3362919	3364883	.	-	.	ID=AsAtg804.t1;Parent=AsAtg804
Asue_scaffold1	AUGUSTUS	CDS	3363035	3363057	.	-	2	ID=AsAtg804.t1.cds;Parent=AsAtg804.t1
Asue_scaffold1	AUGUSTUS	CDS	3363148	3363232	.	-	0	ID=AsAtg804.t1.cds;Parent=AsAtg804.t1
Asue_scaffold1	AUGUSTUS	CDS	3363322	3363441	.	-	0	ID=AsAtg804.t1.cds;Parent=AsAtg804.t1
Asue_scaffold1	AUGUSTUS	CDS	3363535	3363606	.	-	0	ID=AsAtg804.t1.cds;Parent=AsAtg804.t1
Asue_scaffold1	AUGUSTUS	CDS	3363705	3363773	.	-	0	ID=AsAtg804.t1.cds;Parent=AsAtg804.t1
Asue_scaffold1	AUGUSTUS	CDS	3363859	3363924	.	-	0	ID=AsAtg804.t1.cds;Parent=AsAtg804.t1
Asue_scaffold1	AUGUSTUS	CDS	3364027	3364218	.	-	0	ID=AsAtg804.t1.cds;Parent=AsAtg804.t1
Asue_scaffold1	AUGUSTUS	CDS	3364319	3364792	.	-	0	ID=AsAtg804.t1.cds;Parent=AsAtg804.t1
Asue_scaffold1	AUGUSTUS	exon	3363035	3363057	.	-	.	ID=AsAtg804.t1.exon1;Parent=AsAtg804.t1
Asue_scaffold1	AUGUSTUS	exon	3363148	3363232	.	-	.	ID=AsAtg804.t1.exon2;Parent=AsAtg804.t1
Asue_scaffold1	AUGUSTUS	exon	3363322	3363441	.	-	.	ID=AsAtg804.t1.exon3;Parent=AsAtg804.t1
Asue_scaffold1	AUGUSTUS	exon	3363535	3363606	.	-	.	ID=AsAtg804.t1.exon4;Parent=AsAtg804.t1
Asue_scaffold1	AUGUSTUS	exon	3363705	3363773	.	-	.	ID=AsAtg804.t1.exon5;Parent=AsAtg804.t1
Asue_scaffold1	AUGUSTUS	exon	3363859	3363924	.	-	.	ID=AsAtg804.t1.exon6;Parent=AsAtg804.t1
Asue_scaffold1	AUGUSTUS	exon	3364027	3364218	.	-	.	ID=AsAtg804.t1.exon7;Parent=AsAtg804.t1
Asue_scaffold1	AUGUSTUS	exon	3364319	3364792	.	-	.	ID=AsAtg804.t1.exon8;Parent=AsAtg804.t1
###
# start gene g805
# protein sequence = [MEDAYARSVSEVLDFFGVDPTKGLSDSQVVHHSRLYGRNVLPEEKRTPFWKLVLKQFDDLLVKILIVAAIVSFVLALA
# NGETGLTAFLEPFVILLILAANAAVGVITETNAEKALEELRAYQANIATVLRNGCFSILPATELVPGDIVEVTVGCKIPADLRMIEMSSNTFRVDQAI
# LTGESCSVEKDVDCTLTTNAVYQDKKNILFSGTDVVAGRGRAVVIGVGSNTAMGSIHDSMLQTDDEATPLKKKLDEFGSFLAKVIAGICVLVWVVNIG
# HFSDPSHGGFFKGAIHYFKIAVALAVAAIPEGLPAVVTTCLALGTKKMARLNAIVRSLPSVETLGCTTVICSDKTGTLTTNMMSVSKICVVQSAEHGP
# MINEFTVSGTTYAPEGTVFDSNGMQLDLPAQSPCLHHLAMCSSLCNDSILQYNPDKDSYEKIGESTEVALRVLAEKVGLPGFDSMPSALNMLSKHERA
# SYCNHYWENQFKKVYVLEFTRDRKMMSVLCSHKQMDVMFSKGAPESIIARCTKILCNGDGSVVPLTAAGRAELESRFYSFGDETLRCLALAFKTVPHG
# QQTISYDNENDLTFIGLVGMLDPPREEVRDAMLACMTAGIRVIVVTGDNKSTAESLCRKIGAFDNLVDFSGMSYTASEFERLPAVQQTLALRRMTLFS
# RVEPSHKRMLVEALQKQNEVVAMTGDGVNDAPALKKADIGIAMGSGTAVAKSASDMVLADDNFASIVAAVAEGRAIYNNTKQFIRYMISSNIGEVVCI
# FVAAVLGIPDTLAPVQLLWVNLVTDGLPATAIGFNKQDSDVMKAKPRKVGEAVVTGWLFFRYLVIGVYVGLATVAGFIWWFVYSDGGPKLTYSELMNF
# ETCALRETTYPCSIFEDRHPSTVAMTVLVVVEMFNALNNLSENQSLLVITPRSNLWLVGSIILTMLLHVLILYVHPLAVLFSVTPLSWAEWTAVLYLS
# FPVIIIDELLKFLSRNTGMRFRFRLRKADLLPKDRRDK]
# Evidence for and against this transcript:
# % of transcript supported by hints (any source): 95.7
# CDS exons: 33/34
#      P:  33 
# CDS introns: 33/33
#      E:  21 
#      P:  32 
# 5'UTR exons and introns: 0/1
# 3'UTR exons and introns: 0/1
# hint groups fully obeyed: 54
#      E:  21 
#      P:  33 
# incompatible hint groups: 28
#      P:  28 (TRINITY_GG_35_c1165_g1_i2,AT1G10130.1,TRINITY_GG_35_c3362_g1_i1)
# end gene g805
Asue_scaffold1	AUGUSTUS	gene	3369888	3380947	.	+	.	ID=AsAtg805
Asue_scaffold1	AUGUSTUS	mRNA	3369888	3380947	.	+	.	ID=AsAtg805.t1;Parent=AsAtg805
Asue_scaffold1	AUGUSTUS	CDS	3369949	3369981	.	+	0	ID=AsAtg805.t1.cds;Parent=AsAtg805.t1
Asue_scaffold1	AUGUSTUS	CDS	3370182	3370232	.	+	0	ID=AsAtg805.t1.cds;Parent=AsAtg805.t1
Asue_scaffold1	AUGUSTUS	CDS	3370328	3370361	.	+	0	ID=AsAtg805.t1.cds;Parent=AsAtg805.t1
Asue_scaffold1	AUGUSTUS	CDS	3370769	3370786	.	+	2	ID=AsAtg805.t1.cds;Parent=AsAtg805.t1
Asue_scaffold1	AUGUSTUS	CDS	3371202	3371338	.	+	2	ID=AsAtg805.t1.cds;Parent=AsAtg805.t1
Asue_scaffold1	AUGUSTUS	CDS	3371724	3371798	.	+	0	ID=AsAtg805.t1.cds;Parent=AsAtg805.t1
Asue_scaffold1	AUGUSTUS	CDS	3372031	3372076	.	+	0	ID=AsAtg805.t1.cds;Parent=AsAtg805.t1
Asue_scaffold1	AUGUSTUS	CDS	3372407	3372466	.	+	2	ID=AsAtg805.t1.cds;Parent=AsAtg805.t1
Asue_scaffold1	AUGUSTUS	CDS	3372567	3372647	.	+	2	ID=AsAtg805.t1.cds;Parent=AsAtg805.t1
Asue_scaffold1	AUGUSTUS	CDS	3372909	3372994	.	+	2	ID=AsAtg805.t1.cds;Parent=AsAtg805.t1
Asue_scaffold1	AUGUSTUS	CDS	3373150	3373251	.	+	0	ID=AsAtg805.t1.cds;Parent=AsAtg805.t1
Asue_scaffold1	AUGUSTUS	CDS	3373547	3373600	.	+	0	ID=AsAtg805.t1.cds;Parent=AsAtg805.t1
Asue_scaffold1	AUGUSTUS	CDS	3373877	3373978	.	+	0	ID=AsAtg805.t1.cds;Parent=AsAtg805.t1
Asue_scaffold1	AUGUSTUS	CDS	3374349	3374407	.	+	0	ID=AsAtg805.t1.cds;Parent=AsAtg805.t1
Asue_scaffold1	AUGUSTUS	CDS	3374698	3374842	.	+	1	ID=AsAtg805.t1.cds;Parent=AsAtg805.t1
Asue_scaffold1	AUGUSTUS	CDS	3375185	3375292	.	+	0	ID=AsAtg805.t1.cds;Parent=AsAtg805.t1
Asue_scaffold1	AUGUSTUS	CDS	3375731	3375883	.	+	0	ID=AsAtg805.t1.cds;Parent=AsAtg805.t1
Asue_scaffold1	AUGUSTUS	CDS	3376141	3376245	.	+	0	ID=AsAtg805.t1.cds;Parent=AsAtg805.t1
Asue_scaffold1	AUGUSTUS	CDS	3376602	3376798	.	+	0	ID=AsAtg805.t1.cds;Parent=AsAtg805.t1
Asue_scaffold1	AUGUSTUS	CDS	3376958	3377066	.	+	1	ID=AsAtg805.t1.cds;Parent=AsAtg805.t1
Asue_scaffold1	AUGUSTUS	CDS	3377171	3377269	.	+	0	ID=AsAtg805.t1.cds;Parent=AsAtg805.t1
Asue_scaffold1	AUGUSTUS	CDS	3377348	3377493	.	+	0	ID=AsAtg805.t1.cds;Parent=AsAtg805.t1
Asue_scaffold1	AUGUSTUS	CDS	3377649	3377706	.	+	1	ID=AsAtg805.t1.cds;Parent=AsAtg805.t1
Asue_scaffold1	AUGUSTUS	CDS	3377895	3377987	.	+	0	ID=AsAtg805.t1.cds;Parent=AsAtg805.t1
Asue_scaffold1	AUGUSTUS	CDS	3378453	3378503	.	+	0	ID=AsAtg805.t1.cds;Parent=AsAtg805.t1
Asue_scaffold1	AUGUSTUS	CDS	3378707	3378838	.	+	0	ID=AsAtg805.t1.cds;Parent=AsAtg805.t1
Asue_scaffold1	AUGUSTUS	CDS	3378932	3379033	.	+	0	ID=AsAtg805.t1.cds;Parent=AsAtg805.t1
Asue_scaffold1	AUGUSTUS	CDS	3379370	3379424	.	+	0	ID=AsAtg805.t1.cds;Parent=AsAtg805.t1
Asue_scaffold1	AUGUSTUS	CDS	3379586	3379671	.	+	2	ID=AsAtg805.t1.cds;Parent=AsAtg805.t1
Asue_scaffold1	AUGUSTUS	CDS	3379788	3379936	.	+	0	ID=AsAtg805.t1.cds;Parent=AsAtg805.t1
Asue_scaffold1	AUGUSTUS	CDS	3380015	3380120	.	+	1	ID=AsAtg805.t1.cds;Parent=AsAtg805.t1
Asue_scaffold1	AUGUSTUS	CDS	3380210	3380263	.	+	0	ID=AsAtg805.t1.cds;Parent=AsAtg805.t1
Asue_scaffold1	AUGUSTUS	CDS	3380500	3380545	.	+	0	ID=AsAtg805.t1.cds;Parent=AsAtg805.t1
Asue_scaffold1	AUGUSTUS	CDS	3380680	3380744	.	+	2	ID=AsAtg805.t1.cds;Parent=AsAtg805.t1
Asue_scaffold1	AUGUSTUS	exon	3369949	3369981	.	+	.	ID=AsAtg805.t1.exon1;Parent=AsAtg805.t1
Asue_scaffold1	AUGUSTUS	exon	3370182	3370232	.	+	.	ID=AsAtg805.t1.exon2;Parent=AsAtg805.t1
Asue_scaffold1	AUGUSTUS	exon	3370328	3370361	.	+	.	ID=AsAtg805.t1.exon3;Parent=AsAtg805.t1
Asue_scaffold1	AUGUSTUS	exon	3370769	3370786	.	+	.	ID=AsAtg805.t1.exon4;Parent=AsAtg805.t1
Asue_scaffold1	AUGUSTUS	exon	3371202	3371338	.	+	.	ID=AsAtg805.t1.exon5;Parent=AsAtg805.t1
Asue_scaffold1	AUGUSTUS	exon	3371724	3371798	.	+	.	ID=AsAtg805.t1.exon6;Parent=AsAtg805.t1
Asue_scaffold1	AUGUSTUS	exon	3372031	3372076	.	+	.	ID=AsAtg805.t1.exon7;Parent=AsAtg805.t1
Asue_scaffold1	AUGUSTUS	exon	3372407	3372466	.	+	.	ID=AsAtg805.t1.exon8;Parent=AsAtg805.t1
Asue_scaffold1	AUGUSTUS	exon	3372567	3372647	.	+	.	ID=AsAtg805.t1.exon9;Parent=AsAtg805.t1
Asue_scaffold1	AUGUSTUS	exon	3372909	3372994	.	+	.	ID=AsAtg805.t1.exon10;Parent=AsAtg805.t1
Asue_scaffold1	AUGUSTUS	exon	3373150	3373251	.	+	.	ID=AsAtg805.t1.exon11;Parent=AsAtg805.t1
Asue_scaffold1	AUGUSTUS	exon	3373547	3373600	.	+	.	ID=AsAtg805.t1.exon12;Parent=AsAtg805.t1
Asue_scaffold1	AUGUSTUS	exon	3373877	3373978	.	+	.	ID=AsAtg805.t1.exon13;Parent=AsAtg805.t1
Asue_scaffold1	AUGUSTUS	exon	3374349	3374407	.	+	.	ID=AsAtg805.t1.exon14;Parent=AsAtg805.t1
Asue_scaffold1	AUGUSTUS	exon	3374698	3374842	.	+	.	ID=AsAtg805.t1.exon15;Parent=AsAtg805.t1
Asue_scaffold1	AUGUSTUS	exon	3375185	3375292	.	+	.	ID=AsAtg805.t1.exon16;Parent=AsAtg805.t1
Asue_scaffold1	AUGUSTUS	exon	3375731	3375883	.	+	.	ID=AsAtg805.t1.exon17;Parent=AsAtg805.t1
Asue_scaffold1	AUGUSTUS	exon	3376141	3376245	.	+	.	ID=AsAtg805.t1.exon18;Parent=AsAtg805.t1
Asue_scaffold1	AUGUSTUS	exon	3376602	3376798	.	+	.	ID=AsAtg805.t1.exon19;Parent=AsAtg805.t1
Asue_scaffold1	AUGUSTUS	exon	3376958	3377066	.	+	.	ID=AsAtg805.t1.exon20;Parent=AsAtg805.t1
Asue_scaffold1	AUGUSTUS	exon	3377171	3377269	.	+	.	ID=AsAtg805.t1.exon21;Parent=AsAtg805.t1
Asue_scaffold1	AUGUSTUS	exon	3377348	3377493	.	+	.	ID=AsAtg805.t1.exon22;Parent=AsAtg805.t1
Asue_scaffold1	AUGUSTUS	exon	3377649	3377706	.	+	.	ID=AsAtg805.t1.exon23;Parent=AsAtg805.t1
Asue_scaffold1	AUGUSTUS	exon	3377895	3377987	.	+	.	ID=AsAtg805.t1.exon24;Parent=AsAtg805.t1
Asue_scaffold1	AUGUSTUS	exon	3378453	3378503	.	+	.	ID=AsAtg805.t1.exon25;Parent=AsAtg805.t1
Asue_scaffold1	AUGUSTUS	exon	3378707	3378838	.	+	.	ID=AsAtg805.t1.exon26;Parent=AsAtg805.t1
Asue_scaffold1	AUGUSTUS	exon	3378932	3379033	.	+	.	ID=AsAtg805.t1.exon27;Parent=AsAtg805.t1
Asue_scaffold1	AUGUSTUS	exon	3379370	3379424	.	+	.	ID=AsAtg805.t1.exon28;Parent=AsAtg805.t1
Asue_scaffold1	AUGUSTUS	exon	3379586	3379671	.	+	.	ID=AsAtg805.t1.exon29;Parent=AsAtg805.t1
Asue_scaffold1	AUGUSTUS	exon	3379788	3379936	.	+	.	ID=AsAtg805.t1.exon30;Parent=AsAtg805.t1
Asue_scaffold1	AUGUSTUS	exon	3380015	3380120	.	+	.	ID=AsAtg805.t1.exon31;Parent=AsAtg805.t1
Asue_scaffold1	AUGUSTUS	exon	3380210	3380263	.	+	.	ID=AsAtg805.t1.exon32;Parent=AsAtg805.t1
Asue_scaffold1	AUGUSTUS	exon	3380500	3380545	.	+	.	ID=AsAtg805.t1.exon33;Parent=AsAtg805.t1
Asue_scaffold1	AUGUSTUS	exon	3380680	3380744	.	+	.	ID=AsAtg805.t1.exon34;Parent=AsAtg805.t1
###
# start gene g806
# protein sequence = [MKQNQSKFLRIISTPLRALGKARDFYVRSITGCAARTQYXXXXXXXXXXXXXXXXXXXXXXXXXXXRRTTDFGIDEDY
# SELVRAASVRSLGHKNEIDMLIQEKLQQQKQQKQGGLPKSSSAGMXXXXXXXXXXXXSVNQKVKKTKKVSDLLYPRSKSYAVTTSTPIL]
# Evidence for and against this transcript:
# % of transcript supported by hints (any source): 0
# CDS exons: 0/1
# CDS introns: 0/0
# 5'UTR exons and introns: 0/1
# 3'UTR exons and introns: 0/1
# hint groups fully obeyed: 0
# incompatible hint groups: 0
# end gene g806
Asue_scaffold1	AUGUSTUS	gene	3381658	3382383	.	-	.	ID=AsAtg806
Asue_scaffold1	AUGUSTUS	mRNA	3381658	3382383	.	-	.	ID=AsAtg806.t1;Parent=AsAtg806
Asue_scaffold1	AUGUSTUS	CDS	3381789	3382292	.	-	0	ID=AsAtg806.t1.cds;Parent=AsAtg806.t1
Asue_scaffold1	AUGUSTUS	exon	3381789	3382292	.	-	.	ID=AsAtg806.t1.exon1;Parent=AsAtg806.t1
###
# start gene g807
# protein sequence = [MDLLRLREKGIFLSQRRRKWLIFMAISGVSGYGAYKVYHLPSVARKRKRLFKLFGAIVSVAELISDSAETLSMVSRDV
# KGFLNSDSDEIPNSLKQIAKITTSNEFTDSLSRVSQAVTIGAFRGYKSESSIGDSGIEKSSDSSVVDRVIDKVFSEAGTGFVSVVVGSFAKNLVLGFY
# SGKVESGVKCEGSDSSETPRWVTLLGDDKCRELLADCIERFTSTAIGVYLDKTMDINTYDQIFEGLTNPKHQDSVKDVLVSVCNGALETIVRTSHDVF
# TSSRSKNAIEEIEDDDFKSNGSARSKMVSESGDGVKSNGWTEAIATTLAVPSNRRFMFDVTGRVTLETTRSIIAFIMVKTFQGFRKSINVVHEEVTDR
# GRQAVEYVGAKSSVIITVCLALYLHIISGCVRNSPIGVSQHF]
# Evidence for and against this transcript:
# % of transcript supported by hints (any source): 33.3
# CDS exons: 1/1
#      P:   1 
# CDS introns: 0/0
# 5'UTR exons and introns: 0/1
# 3'UTR exons and introns: 0/1
# hint groups fully obeyed: 0
# incompatible hint groups: 3
#      P:   3 
# end gene g807
Asue_scaffold1	AUGUSTUS	gene	3384728	3386302	.	+	.	ID=AsAtg807
Asue_scaffold1	AUGUSTUS	mRNA	3384728	3386302	.	+	.	ID=AsAtg807.t1;Parent=AsAtg807
Asue_scaffold1	AUGUSTUS	CDS	3384983	3386227	.	+	0	ID=AsAtg807.t1.cds;Parent=AsAtg807.t1
Asue_scaffold1	AUGUSTUS	exon	3384983	3386227	.	+	.	ID=AsAtg807.t1.exon1;Parent=AsAtg807.t1
###
# start gene g808
# protein sequence = [MSFQVRRDRSDDRSHRFNHQQTWIPRNSSTSTVVVNEPLLPPNTDRNSETLDAGSASRPVYLQRQHNASGPPSYNHHQ
# RSSNIGPPPPNQHRRYNAPDNQHQRSDNIGPPQPNQHRRYNAPDNQHQRSDNSGPPQPYRHRRNNAPENQHQRSDNIGPPPPNRQRRNNASGTLPDNR
# QRVASRTRPVNQGKRVAKEENVVLTDPNLPQLVQELQEKLVKSSIECMICYDKVGRSANIWSCSSCYSIFHINCIKRWARAPTSVDLLAEKNQGDNWR
# CPGCQSVQLTSSKEISYRCFCGKRRDPPSDPYLTPHSCGEPCGKPLEKEFAPAETTEEDLCPHVCVLQCHPGPCPPCKAFAPPRSCPCGKKMVTTRCS
# ERRSDLVCGQRCDKLLSCGRHQCERTCHVGPCDPCQVLVNATCFCKKKVETVICGDMNVKGELKAEDGVYSCSFNCGKPLGCGNHFCSEVCHPGPCGD
# CDLLPSRVKTCYCGNTRLEEQIRQSCLDPIPSCSNVCRKLLPCRSHTCNEMCHAGDCPPCLVQVNQKCRCGSTSRAVECYISTSSEAEKFVCAKPCGR
# KKNCGRHRCSERCCPLLNGKKNDLSGDWDPHVCQIPCQKKLRCGQHSCESLCHSGHCPPCLEMIFTDLTCACGRTSIPPPLSCGTPVPSCQLPCPIPQ
# PCGHSDTHGCHFGDCPPCSTPVEKKCVGGHVVLRNIPCGLKDIRCTKICGKTRRCGMHACARTCHPEPCDSFNESEAGMRVTCRQKCGAPRTDCRHTC
# AALCHPSAPCPDLRCEFSVTITCSCGRITATVPCDAGGRSANGSNVYCAAYDEASVLQKLPAPLQPVESSGNRIPLGQRKLSCDDECAKLERKRVLQD
# AFDITPPNLEALHFSENSAMTEIISDLYRRDPKWVLAVEERCKFLVLGKARGSTSALKVHIFCPMQKDKRDTVRLIAERWKLGVSNAGWEPKRFTVVH
# VTAKSKPPTRIIGARGGAISIGGPHPPFYDPLVDMDPGLVVSFLDLPREANISALVLRFGGECELVWLNDKNALAVFHDHARAATAMRRLEHGSVYHG
# AVVVQSGGQSPSLNNVWGKLPGSSAWDVDKGNPWRRAVIQESDDSWGAEDSPIGGSSTDAQASALRSAKSNTPIVTSVNRWSVLEPKKASTSTLEPIA
# QIEESSSSKTTGKQPVEGSGEEVVDDWEKVWKCSFXXXXXXXXXXXSVQKAVKSSHYEAESNMEQDIVRKAWVFKPSALNFIWGGDSRYWVIPNEDRT
# PAELKKVSWLEVTGSYDKIEPGKTYRIGFKISLTADATGWDQAPVFMSAKIGKKGKTIWKRIKSVNNNIEKLKGGTGPVNIPDETDGRFEIFVSPSVA
# INQDTKLQFGLYEVWTGKWKTGLLIYEAFVEEV]
# Evidence for and against this transcript:
# % of transcript supported by hints (any source): 63.6
# CDS exons: 4/4
#      P:   4 
# CDS introns: 2/3
#      E:   2 
#      P:   2 
# 5'UTR exons and introns: 1/3
#      E:   1 
#      P:   1 
# 3'UTR exons and introns: 0/1
# hint groups fully obeyed: 3
#      E:   3 
# incompatible hint groups: 5
#      P:   5 (AT1G10155.1,TRINITY_GG_35_c930_g1_i2,AT1G10170.1,TRINITY_GG_35_c3201_g1_i1)
# end gene g808
Asue_scaffold1	AUGUSTUS	gene	3386336	3392243	.	-	.	ID=AsAtg808
Asue_scaffold1	AUGUSTUS	mRNA	3386336	3392243	.	-	.	ID=AsAtg808.t1;Parent=AsAtg808
Asue_scaffold1	AUGUSTUS	CDS	3386458	3386857	.	-	1	ID=AsAtg808.t1.cds;Parent=AsAtg808.t1
Asue_scaffold1	AUGUSTUS	CDS	3386981	3387072	.	-	0	ID=AsAtg808.t1.cds;Parent=AsAtg808.t1
Asue_scaffold1	AUGUSTUS	CDS	3387169	3387275	.	-	2	ID=AsAtg808.t1.cds;Parent=AsAtg808.t1
Asue_scaffold1	AUGUSTUS	CDS	3388112	3391670	.	-	0	ID=AsAtg808.t1.cds;Parent=AsAtg808.t1
Asue_scaffold1	AUGUSTUS	exon	3386458	3386857	.	-	.	ID=AsAtg808.t1.exon1;Parent=AsAtg808.t1
Asue_scaffold1	AUGUSTUS	exon	3386981	3387072	.	-	.	ID=AsAtg808.t1.exon2;Parent=AsAtg808.t1
Asue_scaffold1	AUGUSTUS	exon	3387169	3387275	.	-	.	ID=AsAtg808.t1.exon3;Parent=AsAtg808.t1
Asue_scaffold1	AUGUSTUS	exon	3388112	3391670	.	-	.	ID=AsAtg808.t1.exon4;Parent=AsAtg808.t1
###
# start gene g809
# protein sequence = [MESSEEDDEYPFIESITPQSKIDSVHQSLTEKGIRKLCCELMDLKDAVENMCGDMRTKYLAFLRISEEAVEMEHELVE
# LRKHISSQGILVQDLMAGVCREMDDWNRLPGDVHDAEVEEDPLPNEVTDPKSEFLEKIDLLLAEHKVDEALEAMDAEERSSPDLKGSVEMSSYKSAFM
# ERKAVLEDQLLRIAKQPSICVAELKHALIGLIRLGKGPSAHQLLLKFYATSLRRRIEAFLPSCLTCPNTFPATLSKLVFSNISVATKESAAMFGDDDN
# PAYSNKVVQWAEREVEYLVRLVKENASPSETASALRAASICLQDCLNYCKVLEPQGLFLSKLFLVLFRPYVEEVLELNFRRARRVIFDLNETDEGLES
# PSDFVTILSEFAIASDTMMTDCSIRFMQIVQDILEQLTHLVVLHFGESVLTRILQLYDKYIDFLIKALPGHSDEDGLPELQDNTVLARAETDSEQLAL
# LGAAFTILDELLPRSLVKVWKLQIENGGGEGENSAALNSSAAPELKEWKRHMVQAFDKLRNYFCLQFVLSFIYSREGLTRLDALIYLTETPDDLHLPS
# LPFQALFSKLQQLAIIAGDVLLGKEKLQKILLARLTETVIIWLSNEQEFWSAFEDESNPLQPSGLQQLILDMNFTVEIARFAGYPFKVVQNHASVVIN
# RAINIFSERGINPQSSLPKTEWFTEAAKSAINRLLMGSEDASEPEEYECXXXXXXXHHIVLPEMDDDSDSEDTSSLSTVDSFESFASASMADLESPSF
# TDSES]
# Evidence for and against this transcript:
# % of transcript supported by hints (any source): 86.7
# CDS exons: 7/7
#      P:   7 
# CDS introns: 6/6
#      E:   6 
#      P:   6 
# 5'UTR exons and introns: 0/1
# 3'UTR exons and introns: 0/1
# hint groups fully obeyed: 12
#      E:   6 
#      P:   6 
# incompatible hint groups: 9
#      P:   9 (AT1G10180.1,TRINITY_GG_35_c1960_g1_i1)
# end gene g809
Asue_scaffold1	AUGUSTUS	gene	3392456	3395843	.	-	.	ID=AsAtg809
Asue_scaffold1	AUGUSTUS	mRNA	3392456	3395843	.	-	.	ID=AsAtg809.t1;Parent=AsAtg809
Asue_scaffold1	AUGUSTUS	CDS	3392563	3392830	.	-	1	ID=AsAtg809.t1.cds;Parent=AsAtg809.t1
Asue_scaffold1	AUGUSTUS	CDS	3392921	3393057	.	-	0	ID=AsAtg809.t1.cds;Parent=AsAtg809.t1
Asue_scaffold1	AUGUSTUS	CDS	3393229	3393417	.	-	0	ID=AsAtg809.t1.cds;Parent=AsAtg809.t1
Asue_scaffold1	AUGUSTUS	CDS	3393504	3394010	.	-	0	ID=AsAtg809.t1.cds;Parent=AsAtg809.t1
Asue_scaffold1	AUGUSTUS	CDS	3394094	3395111	.	-	1	ID=AsAtg809.t1.cds;Parent=AsAtg809.t1
Asue_scaffold1	AUGUSTUS	CDS	3395258	3395352	.	-	0	ID=AsAtg809.t1.cds;Parent=AsAtg809.t1
Asue_scaffold1	AUGUSTUS	CDS	3395581	3395676	.	-	0	ID=AsAtg809.t1.cds;Parent=AsAtg809.t1
Asue_scaffold1	AUGUSTUS	exon	3392563	3392830	.	-	.	ID=AsAtg809.t1.exon1;Parent=AsAtg809.t1
Asue_scaffold1	AUGUSTUS	exon	3392921	3393057	.	-	.	ID=AsAtg809.t1.exon2;Parent=AsAtg809.t1
Asue_scaffold1	AUGUSTUS	exon	3393229	3393417	.	-	.	ID=AsAtg809.t1.exon3;Parent=AsAtg809.t1
Asue_scaffold1	AUGUSTUS	exon	3393504	3394010	.	-	.	ID=AsAtg809.t1.exon4;Parent=AsAtg809.t1
Asue_scaffold1	AUGUSTUS	exon	3394094	3395111	.	-	.	ID=AsAtg809.t1.exon5;Parent=AsAtg809.t1
Asue_scaffold1	AUGUSTUS	exon	3395258	3395352	.	-	.	ID=AsAtg809.t1.exon6;Parent=AsAtg809.t1
Asue_scaffold1	AUGUSTUS	exon	3395581	3395676	.	-	.	ID=AsAtg809.t1.exon7;Parent=AsAtg809.t1
###
# start gene g810
# protein sequence = [MSQLSNYNSFEGVLYCRPHFDQNFKRTGSLEKSFEGTPKIGKPDRPLEGERPAGTKVSNMFGGTREKCVGCDKTVYPI
# EKVSVNGTLYHKSCFKCTHGGCTISPSNYIAHEGKLYCKHHHIQLIKEKGNLSQLEGGGENAAKDKVVAA]
# Evidence for and against this transcript:
# % of transcript supported by hints (any source): 33.3
# CDS exons: 0/4
# CDS introns: 3/3
#      E:   3 
# 5'UTR exons and introns: 0/1
# 3'UTR exons and introns: 0/1
# hint groups fully obeyed: 3
#      E:   3 
# incompatible hint groups: 0
# end gene g810
Asue_scaffold1	AUGUSTUS	gene	3400584	3401723	.	-	.	ID=AsAtg810
Asue_scaffold1	AUGUSTUS	mRNA	3400584	3401723	.	-	.	ID=AsAtg810.t1;Parent=AsAtg810
Asue_scaffold1	AUGUSTUS	CDS	3400856	3401062	.	-	0	ID=AsAtg810.t1.cds;Parent=AsAtg810.t1
Asue_scaffold1	AUGUSTUS	CDS	3401200	3401289	.	-	0	ID=AsAtg810.t1.cds;Parent=AsAtg810.t1
Asue_scaffold1	AUGUSTUS	CDS	3401377	3401420	.	-	2	ID=AsAtg810.t1.cds;Parent=AsAtg810.t1
Asue_scaffold1	AUGUSTUS	CDS	3401520	3401625	.	-	0	ID=AsAtg810.t1.cds;Parent=AsAtg810.t1
Asue_scaffold1	AUGUSTUS	exon	3400856	3401062	.	-	.	ID=AsAtg810.t1.exon1;Parent=AsAtg810.t1
Asue_scaffold1	AUGUSTUS	exon	3401200	3401289	.	-	.	ID=AsAtg810.t1.exon2;Parent=AsAtg810.t1
Asue_scaffold1	AUGUSTUS	exon	3401377	3401420	.	-	.	ID=AsAtg810.t1.exon3;Parent=AsAtg810.t1
Asue_scaffold1	AUGUSTUS	exon	3401520	3401625	.	-	.	ID=AsAtg810.t1.exon4;Parent=AsAtg810.t1
###
# start gene g811
# protein sequence = [MATLVDPPNGIRNEGKHYFSMWQTLFEIDTKYMPIKPIGRGAYGVVCSSVNSDTNEKVAIKKIHNVYENRIDALRTLR
# ELKLLRHLRHENVIALKDVMMPIHKMSFKDVYLVYELMDTDLHQIIKSSQVLSNDHCQYFLFQLLRGLKYIHSANILHRDLKPGNLLVNANCDLKICD
# FGLARASNTKGQFMTEYVVTRWYRAPELLLCCDNYGTSIDVWSVGCIFAELLGRKPIFQGTECLNQLKLIVNILGSQREEDLEFIDNPKAKRYIRSLP
# YSPGMSLSRLYPGAHVLAIDLLQKMLVFDPSKRISVSEALQHPYMAPLYDPNANPPAQVPIDLDVDEDLREEMIREMMWNEMLHYHPQALTLNTEL]
# Evidence for and against this transcript:
# % of transcript supported by hints (any source): 57.1
# CDS exons: 2/2
#      P:   2 
# CDS introns: 1/1
#      P:   1 
# 5'UTR exons and introns: 1/3
#      P:   1 
# 3'UTR exons and introns: 0/1
# hint groups fully obeyed: 1
#      P:   1 
# incompatible hint groups: 4
#      P:   4 (TRINITY_GG_35_c545_g1_i1,AT1G10210.1)
# end gene g811
Asue_scaffold1	AUGUSTUS	gene	3403378	3405368	.	+	.	ID=AsAtg811
Asue_scaffold1	AUGUSTUS	mRNA	3403378	3405368	.	+	.	ID=AsAtg811.t1;Parent=AsAtg811
Asue_scaffold1	AUGUSTUS	CDS	3403747	3404169	.	+	0	ID=AsAtg811.t1.cds;Parent=AsAtg811.t1
Asue_scaffold1	AUGUSTUS	CDS	3404255	3404944	.	+	0	ID=AsAtg811.t1.cds;Parent=AsAtg811.t1
Asue_scaffold1	AUGUSTUS	exon	3403747	3404169	.	+	.	ID=AsAtg811.t1.exon1;Parent=AsAtg811.t1
Asue_scaffold1	AUGUSTUS	exon	3404255	3404944	.	+	.	ID=AsAtg811.t1.exon2;Parent=AsAtg811.t1
###
# start gene g812
# protein sequence = [MLSPFSSPRRSRRGNKESKNPYSNQGLDKFSALLSELDEKRQSIYAKRLDPDGPPLVRFVFTSSGECVPVMIKTKRAS
# QKKDVLDDFKVKKKDVLDDFKVKNKDVLDDFNVKTESKTEQEKEIKQTDLETEQKQSCVLNENLKKISRPNHLLPVTVVLVLILLVFFGRTVSIMCTC
# IVWYLVPMIKEQSRNRGSTYETKRRKKLNIENRAAPDKSETR]
# Evidence for and against this transcript:
# % of transcript supported by hints (any source): 0
# CDS exons: 0/1
# CDS introns: 0/0
# 5'UTR exons and introns: 0/1
# 3'UTR exons and introns: 0/1
# hint groups fully obeyed: 0
# incompatible hint groups: 1
#      P:   1 (AT1G10220.1)
# end gene g812
Asue_scaffold1	AUGUSTUS	gene	3406278	3407267	.	+	.	ID=AsAtg812
Asue_scaffold1	AUGUSTUS	mRNA	3406278	3407267	.	+	.	ID=AsAtg812.t1;Parent=AsAtg812
Asue_scaffold1	AUGUSTUS	CDS	3406327	3406983	.	+	0	ID=AsAtg812.t1.cds;Parent=AsAtg812.t1
Asue_scaffold1	AUGUSTUS	exon	3406327	3406983	.	+	.	ID=AsAtg812.t1.exon1;Parent=AsAtg812.t1
###
# start gene g813
# protein sequence = [MNMSEEEEQCKRNQEAFKRFFEQIPRTAVIGMLSFFLHGQMSKFEKAPSKPLSNAFAFASVGYVVLQVAHGFARANRP
# SSFAFDFLSVLCGLASVAILFTAIFND]
# Evidence for and against this transcript:
# % of transcript supported by hints (any source): 33.3
# CDS exons: 1/1
#      P:   1 
# CDS introns: 0/0
# 5'UTR exons and introns: 0/1
# 3'UTR exons and introns: 0/1
# hint groups fully obeyed: 0
# incompatible hint groups: 1
#      P:   1 (AT1G10220.1)
# end gene g813
Asue_scaffold1	AUGUSTUS	gene	3408458	3409186	.	+	.	ID=AsAtg813
Asue_scaffold1	AUGUSTUS	mRNA	3408458	3409186	.	+	.	ID=AsAtg813.t1;Parent=AsAtg813
Asue_scaffold1	AUGUSTUS	CDS	3408563	3408880	.	+	0	ID=AsAtg813.t1.cds;Parent=AsAtg813.t1
Asue_scaffold1	AUGUSTUS	exon	3408563	3408880	.	+	.	ID=AsAtg813.t1.exon1;Parent=AsAtg813.t1
###
# start gene g814
# protein sequence = [MPSSSEEIVSAGESSEIEEAVASLTMSSNKILLTSSDGESFEIDEAVARQFLIIVHMMEDNCAGEAIPLENVTGDILS
# KIIEYAKMHVNEPSXXXXXXXXXXXLDSWDAKFMEKLDLETIFKIILAANYLNFEGLLGFASQTVADYIKDKTPEEVREIFNIENDFTPEEEEEIRKE
# NAWTFNE]
# Evidence for and against this transcript:
# % of transcript supported by hints (any source): 33.3
# CDS exons: 1/1
#      P:   1 
# CDS introns: 0/0
# 5'UTR exons and introns: 0/1
# 3'UTR exons and introns: 0/1
# hint groups fully obeyed: 0
# incompatible hint groups: 3
#      P:   3 (TRINITY_GG_35_c3263_g1_i1,AT1G10230.1)
# end gene g814
Asue_scaffold1	AUGUSTUS	gene	3409728	3410628	.	+	.	ID=AsAtg814
Asue_scaffold1	AUGUSTUS	mRNA	3409728	3410628	.	+	.	ID=AsAtg814.t1;Parent=AsAtg814
Asue_scaffold1	AUGUSTUS	CDS	3409790	3410341	.	+	0	ID=AsAtg814.t1.cds;Parent=AsAtg814.t1
Asue_scaffold1	AUGUSTUS	exon	3409790	3410341	.	+	.	ID=AsAtg814.t1.exon1;Parent=AsAtg814.t1
###
# start gene g815
# protein sequence = [MSDDPGQMLLIYDDPSDQRSLSLDDASSTEESPDDNNLSLEAVHNAIPYLGQIFLTHDAAYEFYSTFAKRCGFSIRRH
# RTEGKDGVGKGLTRRYFVCHRAGNTPIKTLSEGKPQRNRRSSRCGCQAYLRISKLTELGSTEWRVTGFANHHNHELLEPNQVRFLPAYRSISDADKSR
# ILMFSKTGISVQQMMRLLELEKCVEPGFLPFTEKDVRNLLQSFKKLDPEDENIDFLRMCQSIKEKDPNFKFEFTLDANDKLENIAWSYASSIQSYELF
# GDAVVFDTTHRLSAVEMPLGIWVGVNNYGVPCFFGCVLLRDENLRSWSWALQAFTGFMNGKAPQTILTDHNMCLKEAIAGEMPATKHALCIWMVVGKF
# PSWFNAGLGERYNDWKAEFYRLYHLESVEEFELGWRDMVNSFGLHTNRHINNLYASRSLWSLPYLRSHFLAGMTLTGRSKAINAFIQRFLSAQTRLAH
# FVEQVAVVVDFKDQATEQQTMQQNLQNISLKTGAPMESHAASVLTPFAFSKLQEQLVLAAHYASFQMDEGYLVRHHTKLDGGRKVYWVPQEGIISCSC
# QLFEFSGFLCRHALRVLSTGNCFQVPDRYLPLRWRRISTSFSKTFRSNAEDHGERVQLLQNLVSTLVSESAKSKERLDIATEQTSILLSRIREQPVSS
# LAIRDISSSVQRNF]
# Evidence for and against this transcript:
# % of transcript supported by hints (any source): 71.4
# CDS exons: 3/3
#      P:   3 
# CDS introns: 2/2
#      E:   1 
#      P:   2 
# 5'UTR exons and introns: 0/1
# 3'UTR exons and introns: 0/1
# hint groups fully obeyed: 2
#      E:   1 
#      P:   1 
# incompatible hint groups: 4
#      P:   4 (TRINITY_GG_35_c504_g1_i2,AT1G10240.1)
# end gene g815
Asue_scaffold1	AUGUSTUS	gene	3410870	3413483	.	-	.	ID=AsAtg815
Asue_scaffold1	AUGUSTUS	mRNA	3410870	3413483	.	-	.	ID=AsAtg815.t1;Parent=AsAtg815
Asue_scaffold1	AUGUSTUS	CDS	3411025	3411645	.	-	0	ID=AsAtg815.t1.cds;Parent=AsAtg815.t1
Asue_scaffold1	AUGUSTUS	CDS	3411841	3412284	.	-	0	ID=AsAtg815.t1.cds;Parent=AsAtg815.t1
Asue_scaffold1	AUGUSTUS	CDS	3412484	3413461	.	-	0	ID=AsAtg815.t1.cds;Parent=AsAtg815.t1
Asue_scaffold1	AUGUSTUS	exon	3411025	3411645	.	-	.	ID=AsAtg815.t1.exon1;Parent=AsAtg815.t1
Asue_scaffold1	AUGUSTUS	exon	3411841	3412284	.	-	.	ID=AsAtg815.t1.exon2;Parent=AsAtg815.t1
Asue_scaffold1	AUGUSTUS	exon	3412484	3413461	.	-	.	ID=AsAtg815.t1.exon3;Parent=AsAtg815.t1
###
# start gene g816
# protein sequence = [MVISGFGFEISDTAADSQSSPSAAATDGFGADFLACMNMSWDKSGALTIRSLLTITPDSYPRFMDALYNLLDGSIDDN
# TKFEDECRAIFGAQSYVLFTLDKLVQKFVKHLHAVASDETDTKLLQLHAYENYRKLWEDDLI]
# Evidence for and against this transcript:
# % of transcript supported by hints (any source): 27.3
# CDS exons: 2/4
#      P:   2 
# CDS introns: 1/3
#      P:   1 
# 5'UTR exons and introns: 0/3
# 3'UTR exons and introns: 0/1
# hint groups fully obeyed: 0
# incompatible hint groups: 1
#      P:   1 (AT1G10250.1)
# end gene g816
Asue_scaffold1	AUGUSTUS	gene	3414142	3416033	.	-	.	ID=AsAtg816
Asue_scaffold1	AUGUSTUS	mRNA	3414142	3416033	.	-	.	ID=AsAtg816.t1;Parent=AsAtg816
Asue_scaffold1	AUGUSTUS	CDS	3414327	3414422	.	-	0	ID=AsAtg816.t1.cds;Parent=AsAtg816.t1
Asue_scaffold1	AUGUSTUS	CDS	3414515	3414656	.	-	1	ID=AsAtg816.t1.cds;Parent=AsAtg816.t1
Asue_scaffold1	AUGUSTUS	CDS	3414732	3414788	.	-	1	ID=AsAtg816.t1.cds;Parent=AsAtg816.t1
Asue_scaffold1	AUGUSTUS	CDS	3415018	3415145	.	-	0	ID=AsAtg816.t1.cds;Parent=AsAtg816.t1
Asue_scaffold1	AUGUSTUS	exon	3414327	3414422	.	-	.	ID=AsAtg816.t1.exon1;Parent=AsAtg816.t1
Asue_scaffold1	AUGUSTUS	exon	3414515	3414656	.	-	.	ID=AsAtg816.t1.exon2;Parent=AsAtg816.t1
Asue_scaffold1	AUGUSTUS	exon	3414732	3414788	.	-	.	ID=AsAtg816.t1.exon3;Parent=AsAtg816.t1
Asue_scaffold1	AUGUSTUS	exon	3415018	3415145	.	-	.	ID=AsAtg816.t1.exon4;Parent=AsAtg816.t1
###
# start gene g817
# protein sequence = [MSLSHLLRRLCTTTTTTRSPLSISFLHQRIHNISLSPANEDPETTTGNNQDSEKYPNLNPIPNDPSQFQIPQNHTPPI
# PYPPIPHRTMAFSSAEEAAAERRRRKRRLRIEPPLHALRRDPSAPPPKRDPNAPRLPDSTSALVGQRLNLHNRVQSLIRASDLDAASKLARQSVFSNT
# RPTVFTCNAIIAAMYRAKRYSESISLFQYFFKQSNIVPNVVSYNQIINAHCDEGNVDEALEVYRHILANAPFAPSSVTYRHLTKGLVQAGRIGDAASL
# LREMLSKGQAADSTVYNNLIRGYLDLGDFDKAVEFFDELKSKCTVYDGIVNATFMEYWFEKGNDKEAMESYRSLLDKKFRMHPPTGNVLLEVFLKFGK
# KDEAWALFNEMLDNHAPPNILSVNSDTVGIMVNECFKMGEFSEAINTFKKVGSKVTSKPFVMDYLGYCNIVTRFCEQGMLTEAERFFAEGVSRSLPAD
# APSHRAMIDAYLKAERIDDAVKMLDRMVDVNLRVVADFGARVFGELIKNGKLTESAEVLTKMGEREPKPDPSIYDVVVRGLCDGDALDQAKDIVGEMI
# RHNVGVTTVLREFIIEVFEKAGRREEIEKILNSVARPVRNAGQSGNTPPRVPAVFGTTPAAPQQPRDRAPWTSQGVVHSNSGWANGTAGQTAGGAYKA
# NNGQNPSWSNTSDNQQQQSWSNQTAGQQPPSWSRQAPGYQQQQSWSQQSGWSSPSGHQQSWTNQTAGQQQPWANQTPGQQQQWANQTPGQQQQLANQM
# PGQQQQWANQTPGQQQQWANQNNGHQQPWANQNTGHQQSWANQTPSQQQPWANQTTGQQQGWGNQTTGQQQQWANQTAGQQSGWTAQQQWSNQTASHQ
# QSQWLNPVPGEVANQTPWSNSVDSHLPQQQEPGSSHECQETQEKKVVELRN]
# Evidence for and against this transcript:
# % of transcript supported by hints (any source): 33.3
# CDS exons: 1/1
#      P:   1 
# CDS introns: 0/0
# 5'UTR exons and introns: 0/1
# 3'UTR exons and introns: 0/1
# hint groups fully obeyed: 0
# incompatible hint groups: 4
#      P:   4 (AT1G10270.1,TRINITY_GG_35_c1678_g1_i1,TRINITY_GG_35_c2115_g1_i1)
# end gene g817
Asue_scaffold1	AUGUSTUS	gene	3416908	3419945	.	+	.	ID=AsAtg817
Asue_scaffold1	AUGUSTUS	mRNA	3416908	3419945	.	+	.	ID=AsAtg817.t1;Parent=AsAtg817
Asue_scaffold1	AUGUSTUS	CDS	3416958	3419699	.	+	0	ID=AsAtg817.t1.cds;Parent=AsAtg817.t1
Asue_scaffold1	AUGUSTUS	exon	3416958	3419699	.	+	.	ID=AsAtg817.t1.exon1;Parent=AsAtg817.t1
###
# start gene g818
# protein sequence = [MARGGKEEGEKHIGLLKLAQTLSFLLIFMAGIIIGLAASSHIDRYFNSLPRMFSSTTNLQSIPFSTPDYSNCTIIHRD
# CTGNDDNESDDGGVKAEKPKVRDCWSIDGFVRPENLSHGMTDDELFWRASMVPVKEEYPYDRVPKVAFMFLTRGPLPMLPLWEKFFKGNEKYLSVYVH
# TPPGYDMNVSRDSPFYDRQIPSQRVEWGSPLLTDAEKRLLANALLDFSNERFVLLSESCVPVYNFSTVYTYLINSAYSFVDSYDEPTRYGRGRYSRKM
# LPDIKLHHWRKGSQWFEVNRKIAIYIISDSKYYSLFKQFCRPACYPDEHYIPTFLNMFHGSMNANRSVTWVDWSIGGPHPATYAAANITEGFLQSIRK
# NETDCLYNEEPTSLCFLFARKFSPSALAPLMNLSSTVLGF]
# Evidence for and against this transcript:
# % of transcript supported by hints (any source): 60
# CDS exons: 2/2
#      P:   2 
# CDS introns: 1/1
#      P:   1 
# 5'UTR exons and introns: 0/1
# 3'UTR exons and introns: 0/1
# hint groups fully obeyed: 0
# incompatible hint groups: 1
#      P:   1 (AT1G10280.1)
# end gene g818
Asue_scaffold1	AUGUSTUS	gene	3419953	3422543	.	-	.	ID=AsAtg818
Asue_scaffold1	AUGUSTUS	mRNA	3419953	3422543	.	-	.	ID=AsAtg818.t1;Parent=AsAtg818
Asue_scaffold1	AUGUSTUS	CDS	3420228	3420869	.	-	0	ID=AsAtg818.t1.cds;Parent=AsAtg818.t1
Asue_scaffold1	AUGUSTUS	CDS	3421576	3422172	.	-	0	ID=AsAtg818.t1.cds;Parent=AsAtg818.t1
Asue_scaffold1	AUGUSTUS	exon	3420228	3420869	.	-	.	ID=AsAtg818.t1.exon1;Parent=AsAtg818.t1
Asue_scaffold1	AUGUSTUS	exon	3421576	3422172	.	-	.	ID=AsAtg818.t1.exon2;Parent=AsAtg818.t1
###
# start gene g819
# protein sequence = [MEAIDELSQLSDSMKQAASLLADEDPDETSSSKRPATFLNVVALGNVGAGKSAVLNSLIGHPVLPTGENGATRAPIII
# ELSRESSLSSKAIILQIDNKSQQVSASALRHSLQDRLSKGASGKNRDEINLKLRTSTAPPLKLVDLPGLDQRIVDESMIAEYAQHNDAILLVIVPASQ
# ASEISSSRALKIAKEYDPESTRTIGIIGKIDQAAENSKALAAVQALLSNQGPPKTTDIPWVAVIGQSVSIASAQSGSGENSLETAWRAESESLKSILT
# GAPQSKLGRIALVDTLASQIRSRMKLRLPSVLSGLHGKSQIVQDELARLGEQLVNSAEGTRAIALELCREFEDKFLLHLAGGEGSGWKVVASFEGNFP
# NRIKQLPLDRHFDLNNVKRVVLEADGYQPYLISPEKGLRSLIKIVLELAKDPARLCVDEVHRVLVDIVSASANATPGLGRYPPFKREVVAIASAALDG
# FKNEAKKMVVALVDMERAFVPPQHFIRLVQRRMERQRREEELKGRSSKKGQDAEQSLLSRATSPQPDGPTAGGSLKSMKDKPSPQDKETPEVSGLKTA
# GPEGEITAGYLMKKSAKTNGWSRRWFVLNEKTGKLGYTKKQEERNFRGTITLEECTIEEIPEDEVEKSKSSKDKKANGPDSKGPGLVFKITCKVPYKT
# VLKAHNALVLKAESVVDKNEWINKLQKVIQARGGQVGSVSMRQSLSEGSLDKMVRKPIDPEEELRWMSQEVRGYVEAVLNSLAANVPKAVVLCQVEKA
# KEDMLNQLYSSISAIGNERIESLIQEDQNVKRRRERYQKQSSLLSKLTRQLSIHDNRAAAASSYSDNSGTESSPRTSGGSSGDDWMNAFNSAANGPSD
# SLSKYGSGGHSRRYSDPAQNGDAASPGSGSNRRTTPNRLPPAPPPTGSAYRSLQLALGQVNTAKNKISKIAMDYVKLLKHGDSLFRCKCLKVAALGRM
# CTVMKGIGPSLAYLEQVRQHIARLPSIDPNTRTLLICGCPNVGKSSFMNKVTRADVDVQPYAFTTKSLFLGHTDYKCLRYQVIDTPGLLDREIEDRNI
# IEMCSITALAHIRAAVLFFLDISGSCGYTISQQASLFHNIKSVFKNKPLVIVCNKTDLMPMENLSEEDRKLIEEMKDEAMKTEMGASEEAVLLEMSTL
# TEEVVMSVRNAACQRLLDQRVAAKMKSKKIGDHLNRFYVAMPKSRDDQERLPCIPQVVKEAGEKEKRKTEKDLEDENGGAGVYSASLKKNYILAKEEW
# KDDIIPEICDGHNVADFVDSDILNRLEELTSEESLRQAEEEEVGFEIEGEELTEKEKNDLAAIRKKKALLIHESRLKKSNAQNRAAVPRKFDKDKKFT
# RKRMGRELLSLGLDPSSALNRARSKSRGRKRERYDDLSNDAMDVDVNDDEKHKKKKMCLXXXXXXXXXXXXXXXPPHEVVPGEGFKDSSQKIKAIKIG
# HKSHRKRDKAARRGEADRVIPSLKPKHLFSGKRGNGKNQRR]
# Evidence for and against this transcript:
# % of transcript supported by hints (any source): 89.8
# CDS exons: 23/23
#      P:  23 
# CDS introns: 21/22
#      E:  21 
#      P:  21 
# 5'UTR exons and introns: 0/1
# 3'UTR exons and introns: 0/3
# hint groups fully obeyed: 48
#      E:  21 
#      P:  27 
# incompatible hint groups: 20
#      P:  20 (TRINITY_GG_35_c155_g1_i1,AT1G10290.1,AT1G10300.1,TRINITY_GG_35_c1455_g1_i1)
# end gene g819
Asue_scaffold1	AUGUSTUS	gene	3424088	3434060	.	+	.	ID=AsAtg819
Asue_scaffold1	AUGUSTUS	mRNA	3424088	3434060	.	+	.	ID=AsAtg819.t1;Parent=AsAtg819
Asue_scaffold1	AUGUSTUS	CDS	3424205	3424345	.	+	0	ID=AsAtg819.t1.cds;Parent=AsAtg819.t1
Asue_scaffold1	AUGUSTUS	CDS	3424630	3424680	.	+	0	ID=AsAtg819.t1.cds;Parent=AsAtg819.t1
Asue_scaffold1	AUGUSTUS	CDS	3424777	3424897	.	+	0	ID=AsAtg819.t1.cds;Parent=AsAtg819.t1
Asue_scaffold1	AUGUSTUS	CDS	3425027	3425119	.	+	2	ID=AsAtg819.t1.cds;Parent=AsAtg819.t1
Asue_scaffold1	AUGUSTUS	CDS	3425464	3425525	.	+	2	ID=AsAtg819.t1.cds;Parent=AsAtg819.t1
Asue_scaffold1	AUGUSTUS	CDS	3425695	3425812	.	+	0	ID=AsAtg819.t1.cds;Parent=AsAtg819.t1
Asue_scaffold1	AUGUSTUS	CDS	3425959	3426295	.	+	2	ID=AsAtg819.t1.cds;Parent=AsAtg819.t1
Asue_scaffold1	AUGUSTUS	CDS	3426401	3426548	.	+	1	ID=AsAtg819.t1.cds;Parent=AsAtg819.t1
Asue_scaffold1	AUGUSTUS	CDS	3426874	3426975	.	+	0	ID=AsAtg819.t1.cds;Parent=AsAtg819.t1
Asue_scaffold1	AUGUSTUS	CDS	3427056	3427175	.	+	0	ID=AsAtg819.t1.cds;Parent=AsAtg819.t1
Asue_scaffold1	AUGUSTUS	CDS	3427450	3427533	.	+	0	ID=AsAtg819.t1.cds;Parent=AsAtg819.t1
Asue_scaffold1	AUGUSTUS	CDS	3427618	3427745	.	+	0	ID=AsAtg819.t1.cds;Parent=AsAtg819.t1
Asue_scaffold1	AUGUSTUS	CDS	3427849	3427933	.	+	1	ID=AsAtg819.t1.cds;Parent=AsAtg819.t1
Asue_scaffold1	AUGUSTUS	CDS	3428046	3428184	.	+	0	ID=AsAtg819.t1.cds;Parent=AsAtg819.t1
Asue_scaffold1	AUGUSTUS	CDS	3428410	3428486	.	+	2	ID=AsAtg819.t1.cds;Parent=AsAtg819.t1
Asue_scaffold1	AUGUSTUS	CDS	3428557	3428613	.	+	0	ID=AsAtg819.t1.cds;Parent=AsAtg819.t1
Asue_scaffold1	AUGUSTUS	CDS	3428896	3429040	.	+	0	ID=AsAtg819.t1.cds;Parent=AsAtg819.t1
Asue_scaffold1	AUGUSTUS	CDS	3429128	3429267	.	+	2	ID=AsAtg819.t1.cds;Parent=AsAtg819.t1
Asue_scaffold1	AUGUSTUS	CDS	3429606	3429719	.	+	0	ID=AsAtg819.t1.cds;Parent=AsAtg819.t1
Asue_scaffold1	AUGUSTUS	CDS	3429833	3429900	.	+	0	ID=AsAtg819.t1.cds;Parent=AsAtg819.t1
Asue_scaffold1	AUGUSTUS	CDS	3429984	3430156	.	+	1	ID=AsAtg819.t1.cds;Parent=AsAtg819.t1
Asue_scaffold1	AUGUSTUS	CDS	3430310	3430544	.	+	2	ID=AsAtg819.t1.cds;Parent=AsAtg819.t1
Asue_scaffold1	AUGUSTUS	CDS	3431886	3433623	.	+	1	ID=AsAtg819.t1.cds;Parent=AsAtg819.t1
Asue_scaffold1	AUGUSTUS	exon	3424205	3424345	.	+	.	ID=AsAtg819.t1.exon1;Parent=AsAtg819.t1
Asue_scaffold1	AUGUSTUS	exon	3424630	3424680	.	+	.	ID=AsAtg819.t1.exon2;Parent=AsAtg819.t1
Asue_scaffold1	AUGUSTUS	exon	3424777	3424897	.	+	.	ID=AsAtg819.t1.exon3;Parent=AsAtg819.t1
Asue_scaffold1	AUGUSTUS	exon	3425027	3425119	.	+	.	ID=AsAtg819.t1.exon4;Parent=AsAtg819.t1
Asue_scaffold1	AUGUSTUS	exon	3425464	3425525	.	+	.	ID=AsAtg819.t1.exon5;Parent=AsAtg819.t1
Asue_scaffold1	AUGUSTUS	exon	3425695	3425812	.	+	.	ID=AsAtg819.t1.exon6;Parent=AsAtg819.t1
Asue_scaffold1	AUGUSTUS	exon	3425959	3426295	.	+	.	ID=AsAtg819.t1.exon7;Parent=AsAtg819.t1
Asue_scaffold1	AUGUSTUS	exon	3426401	3426548	.	+	.	ID=AsAtg819.t1.exon8;Parent=AsAtg819.t1
Asue_scaffold1	AUGUSTUS	exon	3426874	3426975	.	+	.	ID=AsAtg819.t1.exon9;Parent=AsAtg819.t1
Asue_scaffold1	AUGUSTUS	exon	3427056	3427175	.	+	.	ID=AsAtg819.t1.exon10;Parent=AsAtg819.t1
Asue_scaffold1	AUGUSTUS	exon	3427450	3427533	.	+	.	ID=AsAtg819.t1.exon11;Parent=AsAtg819.t1
Asue_scaffold1	AUGUSTUS	exon	3427618	3427745	.	+	.	ID=AsAtg819.t1.exon12;Parent=AsAtg819.t1
Asue_scaffold1	AUGUSTUS	exon	3427849	3427933	.	+	.	ID=AsAtg819.t1.exon13;Parent=AsAtg819.t1
Asue_scaffold1	AUGUSTUS	exon	3428046	3428184	.	+	.	ID=AsAtg819.t1.exon14;Parent=AsAtg819.t1
Asue_scaffold1	AUGUSTUS	exon	3428410	3428486	.	+	.	ID=AsAtg819.t1.exon15;Parent=AsAtg819.t1
Asue_scaffold1	AUGUSTUS	exon	3428557	3428613	.	+	.	ID=AsAtg819.t1.exon16;Parent=AsAtg819.t1
Asue_scaffold1	AUGUSTUS	exon	3428896	3429040	.	+	.	ID=AsAtg819.t1.exon17;Parent=AsAtg819.t1
Asue_scaffold1	AUGUSTUS	exon	3429128	3429267	.	+	.	ID=AsAtg819.t1.exon18;Parent=AsAtg819.t1
Asue_scaffold1	AUGUSTUS	exon	3429606	3429719	.	+	.	ID=AsAtg819.t1.exon19;Parent=AsAtg819.t1
Asue_scaffold1	AUGUSTUS	exon	3429833	3429900	.	+	.	ID=AsAtg819.t1.exon20;Parent=AsAtg819.t1
Asue_scaffold1	AUGUSTUS	exon	3429984	3430156	.	+	.	ID=AsAtg819.t1.exon21;Parent=AsAtg819.t1
Asue_scaffold1	AUGUSTUS	exon	3430310	3430544	.	+	.	ID=AsAtg819.t1.exon22;Parent=AsAtg819.t1
Asue_scaffold1	AUGUSTUS	exon	3431886	3433623	.	+	.	ID=AsAtg819.t1.exon23;Parent=AsAtg819.t1
###
# start gene g820
# protein sequence = [MTMATPFSGAANSIVAARTVLITGVSKGLGRALALELAKRGHTVIGCARSQEKLTALQSELSSSTNHLLLTADVKSNS
# SVEEMAHTIVEKKGVPDIIVNNAGTINKNSKIWEVSAEDFDNVMDTNVKGVANVLRHFIPLMLPRKQGIIVNMSSGWGRSGAALVAPYCASKWAIEGL
# SRAVAKEVVEGMAVVALNPGVINTELLTSCFGNSASLYQAPDAWAVKAATMILNLTAGDNGGSLTV]
# Evidence for and against this transcript:
# % of transcript supported by hints (any source): 81.8
# CDS exons: 5/5
#      P:   5 
# CDS introns: 4/4
#      E:   4 
#      P:   4 
# 5'UTR exons and introns: 0/1
# 3'UTR exons and introns: 0/1
# hint groups fully obeyed: 9
#      E:   4 
#      P:   5 
# incompatible hint groups: 6
#      P:   6 (AT1G10310.1,TRINITY_GG_35_c2697_g1_i1)
# end gene g820
Asue_scaffold1	AUGUSTUS	gene	3435070	3437253	.	-	.	ID=AsAtg820
Asue_scaffold1	AUGUSTUS	mRNA	3435070	3437253	.	-	.	ID=AsAtg820.t1;Parent=AsAtg820
Asue_scaffold1	AUGUSTUS	CDS	3435095	3435164	.	-	1	ID=AsAtg820.t1.cds;Parent=AsAtg820.t1
Asue_scaffold1	AUGUSTUS	CDS	3435387	3435559	.	-	0	ID=AsAtg820.t1.cds;Parent=AsAtg820.t1
Asue_scaffold1	AUGUSTUS	CDS	3436027	3436220	.	-	2	ID=AsAtg820.t1.cds;Parent=AsAtg820.t1
Asue_scaffold1	AUGUSTUS	CDS	3436626	3436695	.	-	0	ID=AsAtg820.t1.cds;Parent=AsAtg820.t1
Asue_scaffold1	AUGUSTUS	CDS	3436997	3437218	.	-	0	ID=AsAtg820.t1.cds;Parent=AsAtg820.t1
Asue_scaffold1	AUGUSTUS	exon	3435095	3435164	.	-	.	ID=AsAtg820.t1.exon1;Parent=AsAtg820.t1
Asue_scaffold1	AUGUSTUS	exon	3435387	3435559	.	-	.	ID=AsAtg820.t1.exon2;Parent=AsAtg820.t1
Asue_scaffold1	AUGUSTUS	exon	3436027	3436220	.	-	.	ID=AsAtg820.t1.exon3;Parent=AsAtg820.t1
Asue_scaffold1	AUGUSTUS	exon	3436626	3436695	.	-	.	ID=AsAtg820.t1.exon4;Parent=AsAtg820.t1
Asue_scaffold1	AUGUSTUS	exon	3436997	3437218	.	-	.	ID=AsAtg820.t1.exon5;Parent=AsAtg820.t1
###
# start gene g821
# protein sequence = [MEQANEKEEEERHEEAAGEKESFEESKEKAAEMSRKEKRKAMKKLKXXXXXXXXXXXXXXXXXXKLNDPAEQERLKAI
# EEEDARRREKELKDFEESERAWREAMEIKRKKEEEEEAKREEEERRWKDLEELRKLEASGNDECGEDEDGEYEYIEEGPPEIIFQGNEIILKKNKVRV
# PKKSVVQVDGNEISDRPTSNPLPPGSEASANYQNVSSAQQILESVAQEVPNFGTEQDKAHCPFHLKTGACRFGQRCSRVHFYPNKSCTLLMKNMYNGP
# GITWEQDEGLELLTLIYSLSLFPPSLQYTDEEAELCYEEFYEDVHTEFLKYGELVNFKVCRNGSFHLKGNVYVHYRSLESAILAYQSINGRYFAGKQV
# NCEFVNISRWKVAICGEYMKSRLKTCSRGSACNFIHCFRNPGGDYEWADHDRPPPRFWIHKMTSLFGYSDEKHMEHESSGSLNDSISDLSTDSHRQPS
# RRSRSRDHDHANVGSTPSYRSRKYHGDTQDSTREDKLRRHAENCHDGDDSPSRDGSLEREMYKERRYAKDTLHRDSRWSEHSPGHRVGRKRIHGRYSD
# DDSADGDDYGRRGTGHKRKPRRGTDSGVQEQMDNEKDRKTHRSSRKHSREGSSADKEEGHEHDRVHTVSDKSHRERSKHRHERSSSRYSHEEDSTESR
# HHQHKESDKKRSVETSPVGYQSDKDRDRSKQRQRYKSDDPESDQSRKGKRQSEENSDRETHKERRHRHRKRRRTQNSDDQTPKESEEVEEEIERWRPV]
# Evidence for and against this transcript:
# % of transcript supported by hints (any source): 57.9
# CDS exons: 5/9
#      P:   5 
# CDS introns: 6/8
#      E:   5 
#      P:   4 
# 5'UTR exons and introns: 0/1
# 3'UTR exons and introns: 0/1
# hint groups fully obeyed: 9
#      E:   5 
#      P:   4 
# incompatible hint groups: 8
#      P:   8 (TRINITY_GG_35_c1194_g1_i1,TRINITY_GG_35_c1194_g1_i5)
# end gene g821
Asue_scaffold1	AUGUSTUS	gene	3437412	3441773	.	-	.	ID=AsAtg821
Asue_scaffold1	AUGUSTUS	mRNA	3437412	3441773	.	-	.	ID=AsAtg821.t1;Parent=AsAtg821
Asue_scaffold1	AUGUSTUS	CDS	3437507	3438401	.	-	1	ID=AsAtg821.t1.cds;Parent=AsAtg821.t1
Asue_scaffold1	AUGUSTUS	CDS	3438526	3438737	.	-	0	ID=AsAtg821.t1.cds;Parent=AsAtg821.t1
Asue_scaffold1	AUGUSTUS	CDS	3438810	3438884	.	-	0	ID=AsAtg821.t1.cds;Parent=AsAtg821.t1
Asue_scaffold1	AUGUSTUS	CDS	3439294	3439410	.	-	0	ID=AsAtg821.t1.cds;Parent=AsAtg821.t1
Asue_scaffold1	AUGUSTUS	CDS	3439716	3439856	.	-	0	ID=AsAtg821.t1.cds;Parent=AsAtg821.t1
Asue_scaffold1	AUGUSTUS	CDS	3440593	3440751	.	-	0	ID=AsAtg821.t1.cds;Parent=AsAtg821.t1
Asue_scaffold1	AUGUSTUS	CDS	3440850	3440981	.	-	0	ID=AsAtg821.t1.cds;Parent=AsAtg821.t1
Asue_scaffold1	AUGUSTUS	CDS	3441066	3441224	.	-	0	ID=AsAtg821.t1.cds;Parent=AsAtg821.t1
Asue_scaffold1	AUGUSTUS	CDS	3441311	3441715	.	-	0	ID=AsAtg821.t1.cds;Parent=AsAtg821.t1
Asue_scaffold1	AUGUSTUS	exon	3437507	3438401	.	-	.	ID=AsAtg821.t1.exon1;Parent=AsAtg821.t1
Asue_scaffold1	AUGUSTUS	exon	3438526	3438737	.	-	.	ID=AsAtg821.t1.exon2;Parent=AsAtg821.t1
Asue_scaffold1	AUGUSTUS	exon	3438810	3438884	.	-	.	ID=AsAtg821.t1.exon3;Parent=AsAtg821.t1
Asue_scaffold1	AUGUSTUS	exon	3439294	3439410	.	-	.	ID=AsAtg821.t1.exon4;Parent=AsAtg821.t1
Asue_scaffold1	AUGUSTUS	exon	3439716	3439856	.	-	.	ID=AsAtg821.t1.exon5;Parent=AsAtg821.t1
Asue_scaffold1	AUGUSTUS	exon	3440593	3440751	.	-	.	ID=AsAtg821.t1.exon6;Parent=AsAtg821.t1
Asue_scaffold1	AUGUSTUS	exon	3440850	3440981	.	-	.	ID=AsAtg821.t1.exon7;Parent=AsAtg821.t1
Asue_scaffold1	AUGUSTUS	exon	3441066	3441224	.	-	.	ID=AsAtg821.t1.exon8;Parent=AsAtg821.t1
Asue_scaffold1	AUGUSTUS	exon	3441311	3441715	.	-	.	ID=AsAtg821.t1.exon9;Parent=AsAtg821.t1
###
# start gene g822
# protein sequence = [MRCTSFSSFSLSLEDALHLLQRFLYSSNQIKQIHTVLLTSNALVASRWKTKCVYNTLIRSYLTTGEYKTSLALFTHML
# ASHVQPNNLTFPSLIKAACSSFSVSYGVALHGQALKRGFLWDPFVQTSFVRFYGEVGDLESSRKMFDDILNPCVVACNSLLDACGRNGEMDYAFEYFQ
# RMPVTDVVSWTTVINGFSKKGLHAKALMVFGEMIQNERAVITPNEATFVSVLSSCANFDQGGIRLGKQIHGYVMSKEIILTTTLGTALLDMYGKAGDL
# EMALTIFDQIRDKKVCAWNAIISALASNGRPKQALEMFEMMKSSYVHPNGITLLAILTACARSKLVDLGIQLFSSICSEYKIIPTSEHYGCVVDLIGR
# AGLLVDAANFIQSLPFEPDASVLGALLGACKIHENTELGNTVGKQLIGLQPQHCGQYVALSTFNALDSNWSEAEKMRKAMIEAGIRKIPAYSVLT]
# Evidence for and against this transcript:
# % of transcript supported by hints (any source): 33.3
# CDS exons: 1/1
#      P:   1 
# CDS introns: 0/0
# 5'UTR exons and introns: 0/1
# 3'UTR exons and introns: 0/1
# hint groups fully obeyed: 0
# incompatible hint groups: 1
#      P:   1 (AT1G10330.1)
# end gene g822
Asue_scaffold1	AUGUSTUS	gene	3441958	3443592	.	+	.	ID=AsAtg822
Asue_scaffold1	AUGUSTUS	mRNA	3441958	3443592	.	+	.	ID=AsAtg822.t1;Parent=AsAtg822
Asue_scaffold1	AUGUSTUS	CDS	3442089	3443492	.	+	0	ID=AsAtg822.t1.cds;Parent=AsAtg822.t1
Asue_scaffold1	AUGUSTUS	exon	3442089	3443492	.	+	.	ID=AsAtg822.t1.exon1;Parent=AsAtg822.t1
###
# start gene g823
# protein sequence = [MQPIFHAILKNDLPAFLELVEDSESSLEERNEEEHLNNTVLHMAAKFGHRELVSKIIELRPSLVSSRNAYRNTPLHLA
# AILGDVNIVMQMLETGLEVCSARNINNHTPLHLACRSNSIEAARLIAEKTQSIGLGELILAISSGSTSIVGTILERFPDLAREEAWVVEDGSQSTLLH
# HACDKGDFELTTILLGLDQGLEEALNPNGLSPLHLAVLRGSVVILEEFLDKVPLSFSSITPSKETVFHLAARNKNMDAFVFMAESLGINSQILLQQTD
# ESGNTVLHIAASVSFDAPLIRYIVGKNIVDITSKNKMGFEAFQLLPREAQDFELLSRWLRFGTETSQELDSENNVEQHEGSQEVEVIRLLRIIGINTS
# EIAXXXXXXXXXXXXXRQNLEYQMHIEALQNARNTIAIVAVLIASVAYAGGINPPGGVYQDGPWRGKSLVGKTTAFKVFAICNNIALFTSLGIVILLV
# SIIPYKRKPLKRLLVATHRMMWVSVGFMATAYIAASWVTIPHYHGTQWLFPAIVAVAGGALTVLFFYLGVETIGHWFKKMNRVGDNIPSFARASSDLA
# VSGKSGYFTY]
# Evidence for and against this transcript:
# % of transcript supported by hints (any source): 71.4
# CDS exons: 3/3
#      P:   3 
# CDS introns: 2/2
#      P:   2 
# 5'UTR exons and introns: 0/1
# 3'UTR exons and introns: 0/1
# hint groups fully obeyed: 3
#      P:   3 
# incompatible hint groups: 6
#      P:   6 (AT1G10340.2,AT1G10340.1,TRINITY_GG_35_c2462_g1_i1)
# end gene g823
Asue_scaffold1	AUGUSTUS	gene	3443639	3445853	.	-	.	ID=AsAtg823
Asue_scaffold1	AUGUSTUS	mRNA	3443639	3445853	.	-	.	ID=AsAtg823.t1;Parent=AsAtg823
Asue_scaffold1	AUGUSTUS	CDS	3443817	3444677	.	-	0	ID=AsAtg823.t1.cds;Parent=AsAtg823.t1
Asue_scaffold1	AUGUSTUS	CDS	3444859	3445298	.	-	2	ID=AsAtg823.t1.cds;Parent=AsAtg823.t1
Asue_scaffold1	AUGUSTUS	CDS	3445388	3445823	.	-	0	ID=AsAtg823.t1.cds;Parent=AsAtg823.t1
Asue_scaffold1	AUGUSTUS	exon	3443817	3444677	.	-	.	ID=AsAtg823.t1.exon1;Parent=AsAtg823.t1
Asue_scaffold1	AUGUSTUS	exon	3444859	3445298	.	-	.	ID=AsAtg823.t1.exon2;Parent=AsAtg823.t1
Asue_scaffold1	AUGUSTUS	exon	3445388	3445823	.	-	.	ID=AsAtg823.t1.exon3;Parent=AsAtg823.t1
###
# start gene g824
# protein sequence = [MGVDYYNVLKVNRNANEDDLKKSYRRMAMKWHPDKNPTSKKXXXXXXXXXXXXYDVLSDPQRRQIYDQYGEEGLKSTD
# LPTAAETAAHQQQRSYSSSNSEFRYYPRDAEDIFAEFFGESGDAXXXXXXXXXXXXXXXXXXRRFKSAEAGSQANRKTPPTNKKTTPPANRKAPAIES
# KLACTLEELYKGAKKKMRISRVVPDDFGKPKTVQEILKIDIKPGWKKGTKITFPEKGNQEPGVTPADLIFVVDEKPHSVFKRDGNDLILEKKVSLIDA
# LTGLTISVTTLDGRSLTIPVLDIVKPGQEIVIPNEGMPTKDPLKRGDLRFTFEILFPSRLTSEQKNDLKRVLGGS]
# Evidence for and against this transcript:
# % of transcript supported by hints (any source): 60
# CDS exons: 2/2
#      P:   2 
# CDS introns: 1/1
#      E:   1 
#      P:   1 
# 5'UTR exons and introns: 0/1
# 3'UTR exons and introns: 0/1
# hint groups fully obeyed: 2
#      E:   1 
#      P:   1 
# incompatible hint groups: 4
#      P:   4 (AT1G10350.1,TRINITY_GG_35_c379_g1_i1)
# end gene g824
Asue_scaffold1	AUGUSTUS	gene	3446294	3448403	.	-	.	ID=AsAtg824
Asue_scaffold1	AUGUSTUS	mRNA	3446294	3448403	.	-	.	ID=AsAtg824.t1;Parent=AsAtg824
Asue_scaffold1	AUGUSTUS	CDS	3446937	3447375	.	-	1	ID=AsAtg824.t1.cds;Parent=AsAtg824.t1
Asue_scaffold1	AUGUSTUS	CDS	3447592	3448202	.	-	0	ID=AsAtg824.t1.cds;Parent=AsAtg824.t1
Asue_scaffold1	AUGUSTUS	exon	3446937	3447375	.	-	.	ID=AsAtg824.t1.exon1;Parent=AsAtg824.t1
Asue_scaffold1	AUGUSTUS	exon	3447592	3448202	.	-	.	ID=AsAtg824.t1.exon2;Parent=AsAtg824.t1
###
# start gene g825
# protein sequence = [MATEDVKLIGSWASVYVMRARIALHLKSISYEFLQETYGSKSELLLKSNPVHKKMPVLIHADKPVCESNIIVHYIDEA
# WNSSGPSILPSHPYDRAIARFWAAYIDDQWFISVRSILTAQGDEEKKAAIAQVEERTKLLEKAFNDCSQGKPFFNGDHIGYLDIALGSFLGWWRVVEL
# DANHKFLDETKTPSLVKWAERFCDDPAVKPIMPEITKLAEFARKLFPKPQA]
# Evidence for and against this transcript:
# % of transcript supported by hints (any source): 40
# CDS exons: 1/2
#      P:   1 
# CDS introns: 1/1
#      E:   1 
#      P:   1 
# 5'UTR exons and introns: 0/1
# 3'UTR exons and introns: 0/1
# hint groups fully obeyed: 2
#      E:   1 
#      P:   1 
# incompatible hint groups: 3
#      P:   3 (AT1G10360.1,TRINITY_GG_35_c516_g1_i2)
# end gene g825
Asue_scaffold1	AUGUSTUS	gene	3448914	3450203	.	-	.	ID=AsAtg825
Asue_scaffold1	AUGUSTUS	mRNA	3448914	3450203	.	-	.	ID=AsAtg825.t1;Parent=AsAtg825
Asue_scaffold1	AUGUSTUS	CDS	3449080	3449442	.	-	0	ID=AsAtg825.t1.cds;Parent=AsAtg825.t1
Asue_scaffold1	AUGUSTUS	CDS	3449828	3450148	.	-	0	ID=AsAtg825.t1.cds;Parent=AsAtg825.t1
Asue_scaffold1	AUGUSTUS	exon	3449080	3449442	.	-	.	ID=AsAtg825.t1.exon1;Parent=AsAtg825.t1
Asue_scaffold1	AUGUSTUS	exon	3449828	3450148	.	-	.	ID=AsAtg825.t1.exon2;Parent=AsAtg825.t1
###
# start gene g826
# protein sequence = [MASSDVKLIGAWASPFVMRPRIALNLKSVPYEFLQETFGSKSELLLKSNPVHKKIPVLLHADKPVSESNIIVEYIDDT
# WSSSGPSILPSDPYDRAMARFWAAYIDEKWFVALRGFLKAGGEEEKKAVIAQLEEGNAFLEKAFIDCSKGKPFFNGDNIGYLDIALGCFLAWLRVTEL
# AVSYKILDEAKTPSLSKWAENFCNDPAVKPVMPETAKLAEFAKKIFPKPQA]
# Evidence for and against this transcript:
# % of transcript supported by hints (any source): 60
# CDS exons: 2/2
#      P:   2 
# CDS introns: 1/1
#      E:   1 
#      P:   1 
# 5'UTR exons and introns: 0/1
# 3'UTR exons and introns: 0/1
# hint groups fully obeyed: 2
#      E:   1 
#      P:   1 
# incompatible hint groups: 4
#      P:   4 (TRINITY_GG_35_c3141_g1_i1,AT1G10370.1,TRINITY_GG_35_c2902_g1_i1)
# end gene g826
Asue_scaffold1	AUGUSTUS	gene	3450550	3451843	.	-	.	ID=AsAtg826
Asue_scaffold1	AUGUSTUS	mRNA	3450550	3451843	.	-	.	ID=AsAtg826.t1;Parent=AsAtg826
Asue_scaffold1	AUGUSTUS	CDS	3450617	3450979	.	-	0	ID=AsAtg826.t1.cds;Parent=AsAtg826.t1
Asue_scaffold1	AUGUSTUS	CDS	3451296	3451616	.	-	0	ID=AsAtg826.t1.cds;Parent=AsAtg826.t1
Asue_scaffold1	AUGUSTUS	exon	3450617	3450979	.	-	.	ID=AsAtg826.t1.exon1;Parent=AsAtg826.t1
Asue_scaffold1	AUGUSTUS	exon	3451296	3451616	.	-	.	ID=AsAtg826.t1.exon2;Parent=AsAtg826.t1
###
# start gene g827
# protein sequence = [MSLKXXXXXXXXXXXXXXXXXXHVSLQACQKTCGQIPIKYPLGTGSGCGDPRFTRYITCDPDQQTLTLTTHTGSYPIT
# SVDYAKQEIYVTDPSMSTCACTRPSHGFGLDWDAPFSFHDDTVFTLLDCSVDESPVFTPLSNGSGRVSLCDRQSSSICTFLYSNCRAISLINLQVSTC
# CVYVPLDLGPSFEMDLNKLKCSSYSGFYNLGPGQESHPENWNYGIALKYKFNVFDEYPGVCGSCERSNGACGFNTQSSSFVCNCPGGINTTSDCFFLY
# NSASILVPWFSREWVMYPLSWFVVWMVMVLR]
# Evidence for and against this transcript:
# % of transcript supported by hints (any source): 71.4
# CDS exons: 3/3
#      P:   3 
# CDS introns: 2/2
#      E:   2 
#      P:   2 
# 5'UTR exons and introns: 0/1
# 3'UTR exons and introns: 0/1
# hint groups fully obeyed: 5
#      E:   2 
#      P:   3 
# incompatible hint groups: 4
#      P:   4 (TRINITY_GG_35_c3090_g1_i1,AT1G10380.1)
# end gene g827
Asue_scaffold1	AUGUSTUS	gene	3454028	3455507	.	+	.	ID=AsAtg827
Asue_scaffold1	AUGUSTUS	mRNA	3454028	3455507	.	+	.	ID=AsAtg827.t1;Parent=AsAtg827
Asue_scaffold1	AUGUSTUS	CDS	3454049	3454539	.	+	0	ID=AsAtg827.t1.cds;Parent=AsAtg827.t1
Asue_scaffold1	AUGUSTUS	CDS	3454819	3455183	.	+	1	ID=AsAtg827.t1.cds;Parent=AsAtg827.t1
Asue_scaffold1	AUGUSTUS	CDS	3455387	3455448	.	+	2	ID=AsAtg827.t1.cds;Parent=AsAtg827.t1
Asue_scaffold1	AUGUSTUS	exon	3454049	3454539	.	+	.	ID=AsAtg827.t1.exon1;Parent=AsAtg827.t1
Asue_scaffold1	AUGUSTUS	exon	3454819	3455183	.	+	.	ID=AsAtg827.t1.exon2;Parent=AsAtg827.t1
Asue_scaffold1	AUGUSTUS	exon	3455387	3455448	.	+	.	ID=AsAtg827.t1.exon3;Parent=AsAtg827.t1
###
# start gene g828
# protein sequence = [MEARERGSMSSSIGNSAELEGNLTLSDRLKVFKGSTFDPDAYVTSKCQRMNEKETRHLSSYLVELKKASAEEMRKSVY
# ANYAAFIRTSKEISALEGQLLSMRNLLSAQAALVHGLADGVHISSLCADDADDLRDEDLYDMDNKQLSNIENWVVEFFDRLEVLLAEKRVEESMAALE
# EGRRVAVEAHEKRTLSPTTLLSLNNAIKEKRQELADQLAEAISQPSTRGGELRSAVLSLKKLGDGSRAHTLLLRSYERRLQANIQSLRASNTSYGVAF
# AAALSQLVFSTIAQAASDSQAVVGEDPAYTSELVTWAVKQAESFALLLKRHTLASSAAAGSLRVTAECVQLCASHCSSLESRGLALSPVLLKHFRPGV
# EQALTGNLKRIEQSSAALAASDDWSLSYTPTGSRASSTTPTAPHLKLSISAQRFNSMVQEFLEDAGPLDEALQLDGIALDGVLQVFNSYVDLLINALP
# GSAENEENPVHRIVKVAETESQQTALLVNALLLADELIPRSASRILPQGTSQSTPRRGSSDRQNRPEQREWKKKLQRSVDRLRDSFCRQHALELIFTE
# EGEVRLSSEIYILMDETTEEPEWFPSPIFQELFAKLTRIAMIVSDMFVGRERFATILLMRLTETVILWISDDQSFWEEMETGDKPLGPLGLQQFYLDM
# EFVMIFASQGRYLSRNLHQVIKNIIARAVEAVSATGLDPYSTLPEEEWFAEVAQIAIKMLMGKGNFGGHGERDVTSPSVSSAKSYTSN]
# Evidence for and against this transcript:
# % of transcript supported by hints (any source): 81.8
# CDS exons: 5/5
#      P:   5 
# CDS introns: 4/4
#      P:   4 
# 5'UTR exons and introns: 0/1
# 3'UTR exons and introns: 0/1
# hint groups fully obeyed: 0
# incompatible hint groups: 1
#      P:   1 (AT1G10385.1)
# end gene g828
Asue_scaffold1	AUGUSTUS	gene	3456468	3459221	.	+	.	ID=AsAtg828
Asue_scaffold1	AUGUSTUS	mRNA	3456468	3459221	.	+	.	ID=AsAtg828.t1;Parent=AsAtg828
Asue_scaffold1	AUGUSTUS	CDS	3456562	3456720	.	+	0	ID=AsAtg828.t1.cds;Parent=AsAtg828.t1
Asue_scaffold1	AUGUSTUS	CDS	3456825	3456922	.	+	0	ID=AsAtg828.t1.cds;Parent=AsAtg828.t1
Asue_scaffold1	AUGUSTUS	CDS	3457016	3458051	.	+	1	ID=AsAtg828.t1.cds;Parent=AsAtg828.t1
Asue_scaffold1	AUGUSTUS	CDS	3458139	3458965	.	+	0	ID=AsAtg828.t1.cds;Parent=AsAtg828.t1
Asue_scaffold1	AUGUSTUS	CDS	3459050	3459194	.	+	1	ID=AsAtg828.t1.cds;Parent=AsAtg828.t1
Asue_scaffold1	AUGUSTUS	exon	3456562	3456720	.	+	.	ID=AsAtg828.t1.exon1;Parent=AsAtg828.t1
Asue_scaffold1	AUGUSTUS	exon	3456825	3456922	.	+	.	ID=AsAtg828.t1.exon2;Parent=AsAtg828.t1
Asue_scaffold1	AUGUSTUS	exon	3457016	3458051	.	+	.	ID=AsAtg828.t1.exon3;Parent=AsAtg828.t1
Asue_scaffold1	AUGUSTUS	exon	3458139	3458965	.	+	.	ID=AsAtg828.t1.exon4;Parent=AsAtg828.t1
Asue_scaffold1	AUGUSTUS	exon	3459050	3459194	.	+	.	ID=AsAtg828.t1.exon5;Parent=AsAtg828.t1
###
# start gene g829
# protein sequence = [MFGSSNPFGQSSGTSPFGSQSLFGQTSNTSSNNPFAPATPFGTSAPFAAQSGSSIFGSTSTGVFGAPQTSSPFASTPT
# FGASSSPAFGNSTPAFGASPASSPFGGSSGFGQKPLGFSTPQSNPFGNSTQQSQPAFGNTSFGSSTPFGATNTPAFGAPSTPSFGATSTPSFGASSTP
# AFGATNTPAFGASNSPSFGATNTPAFGASPTPAFGSTGTTFGNTGFGSGGAFGASNTPAFGASGTPAFGASGTPAFGASSTPAFGASSTPAFGASSTP
# AFGGSSTPSFGASNTSSFSFGSSPAFGQSTSAFGSSAFGSTPSPFGGAQASTPTFGGSGFGQSTFGGQQGGSRAVPYAPTVEADTGTGTQPAGKLESI
# SAMPAYKEKNYEELRWEDYQRGDKGGPLPAGQSPGNAGFGISPSQPNPFSPSPAFGQTSANPTNPFSSSTSTNPFAPQTPTIASSSFGTATSNFGSSP
# FGVTSSSNLFGSGSSTTTSVFGSSSAFGTTTPSPLFGSSSTPGFGSSSSIFGSAPGQGATPAFGNSQPSTLFNSTPSTGQTGSAFGQTGSAFGQFGQS
# SAPAFGQNSIFNKPSTGFGNMFSSSSTLTTSSSSPFGQTMPAGVTPFQSAQPGQASNGFGFNNFGQNQAANTTGNAGGLGIFGQGNFGQSPAPLNSVV
# LQPVAVTNPFGTLPAMPQISINQGGNSPSIQYGISSMPVVDKPAPVRISSLLTSRHLLHRRVRLPARKYRPGENGPKVPFFTDDEESSSTPKADALFI
# PRENPRALVIRPVQQWSSRDKSILPKEQRPTAPLHDNGKSPDMATDAANHDRNGNGELGATGERIHTSVNANQKPNGTTRSDQASEKERPYKTLSGHR
# AGEAAIVYEHGADIEALMPKLRQSDYFTEPRIQELAAKERADPGYCRRVRDFVVGRHGYGSIKFMGETDVRRLDLESLVQFNTREVIVYMDESKKPAV
# GQGLNKPAEVTLLNIKCIDKKTGKQFTEGERVEKYKMMLKKKAEAQGAEFVSFDPVKGEWKFRVEHFSSYKLGDEDEEDGV]
# Evidence for and against this transcript:
# % of transcript supported by hints (any source): 85.2
# CDS exons: 12/12
#      P:  12 
# CDS introns: 11/11
#      E:  11 
#      P:  11 
# 5'UTR exons and introns: 0/3
# 3'UTR exons and introns: 0/1
# hint groups fully obeyed: 29
#      E:  11 
#      P:  18 
# incompatible hint groups: 8
#      P:   8 (AT1G10390.1)
# end gene g829
Asue_scaffold1	AUGUSTUS	gene	3460389	3466113	.	-	.	ID=AsAtg829
Asue_scaffold1	AUGUSTUS	mRNA	3460389	3466113	.	-	.	ID=AsAtg829.t1;Parent=AsAtg829
Asue_scaffold1	AUGUSTUS	CDS	3460613	3461292	.	-	2	ID=AsAtg829.t1.cds;Parent=AsAtg829.t1
Asue_scaffold1	AUGUSTUS	CDS	3461379	3461420	.	-	2	ID=AsAtg829.t1.cds;Parent=AsAtg829.t1
Asue_scaffold1	AUGUSTUS	CDS	3461762	3461936	.	-	0	ID=AsAtg829.t1.cds;Parent=AsAtg829.t1
Asue_scaffold1	AUGUSTUS	CDS	3462044	3462160	.	-	0	ID=AsAtg829.t1.cds;Parent=AsAtg829.t1
Asue_scaffold1	AUGUSTUS	CDS	3462380	3462518	.	-	1	ID=AsAtg829.t1.cds;Parent=AsAtg829.t1
Asue_scaffold1	AUGUSTUS	CDS	3462636	3462696	.	-	2	ID=AsAtg829.t1.cds;Parent=AsAtg829.t1
Asue_scaffold1	AUGUSTUS	CDS	3462773	3462860	.	-	0	ID=AsAtg829.t1.cds;Parent=AsAtg829.t1
Asue_scaffold1	AUGUSTUS	CDS	3463035	3463669	.	-	2	ID=AsAtg829.t1.cds;Parent=AsAtg829.t1
Asue_scaffold1	AUGUSTUS	CDS	3463769	3463996	.	-	2	ID=AsAtg829.t1.cds;Parent=AsAtg829.t1
Asue_scaffold1	AUGUSTUS	CDS	3464112	3464759	.	-	2	ID=AsAtg829.t1.cds;Parent=AsAtg829.t1
Asue_scaffold1	AUGUSTUS	CDS	3464940	3465233	.	-	2	ID=AsAtg829.t1.cds;Parent=AsAtg829.t1
Asue_scaffold1	AUGUSTUS	CDS	3465371	3465389	.	-	0	ID=AsAtg829.t1.cds;Parent=AsAtg829.t1
Asue_scaffold1	AUGUSTUS	exon	3460613	3461292	.	-	.	ID=AsAtg829.t1.exon1;Parent=AsAtg829.t1
Asue_scaffold1	AUGUSTUS	exon	3461379	3461420	.	-	.	ID=AsAtg829.t1.exon2;Parent=AsAtg829.t1
Asue_scaffold1	AUGUSTUS	exon	3461762	3461936	.	-	.	ID=AsAtg829.t1.exon3;Parent=AsAtg829.t1
Asue_scaffold1	AUGUSTUS	exon	3462044	3462160	.	-	.	ID=AsAtg829.t1.exon4;Parent=AsAtg829.t1
Asue_scaffold1	AUGUSTUS	exon	3462380	3462518	.	-	.	ID=AsAtg829.t1.exon5;Parent=AsAtg829.t1
Asue_scaffold1	AUGUSTUS	exon	3462636	3462696	.	-	.	ID=AsAtg829.t1.exon6;Parent=AsAtg829.t1
Asue_scaffold1	AUGUSTUS	exon	3462773	3462860	.	-	.	ID=AsAtg829.t1.exon7;Parent=AsAtg829.t1
Asue_scaffold1	AUGUSTUS	exon	3463035	3463669	.	-	.	ID=AsAtg829.t1.exon8;Parent=AsAtg829.t1
Asue_scaffold1	AUGUSTUS	exon	3463769	3463996	.	-	.	ID=AsAtg829.t1.exon9;Parent=AsAtg829.t1
Asue_scaffold1	AUGUSTUS	exon	3464112	3464759	.	-	.	ID=AsAtg829.t1.exon10;Parent=AsAtg829.t1
Asue_scaffold1	AUGUSTUS	exon	3464940	3465233	.	-	.	ID=AsAtg829.t1.exon11;Parent=AsAtg829.t1
Asue_scaffold1	AUGUSTUS	exon	3465371	3465389	.	-	.	ID=AsAtg829.t1.exon12;Parent=AsAtg829.t1
###
# start gene g830
# protein sequence = [MELEKVHVVLFPYLSKGHMIPMLQLARLLLSHSFAGDISVTVFTTPLNRPFIVDSLSGTKATIVDVPFPDNVPEIPPG
# VECTDKLPALSSSLFVPFTRATKSMQADFERELMSLPRVSFMVSDGFLWWTQESARKLGFPRLVFFGMNCASTVICDSVFQNQLLSNVKSETEPVSVP
# EFPWIKVRKCDFVKDMFDPKTTTDPGFKLILDQVTSMNQSQGIIFNTFDDLEPVFIDFYKRKRKLKLWAVGPLCYVNNFLDDEVEEKVKPSWMKWLDE
# KRDKGCNVLYVAFGSQAEISREQLEEIALGLEESKVNFLWVVKGNEIGKGFEERVGERGMMVRDEWVDQRKILEHESVRGFLSHCGWNSLTESICSEV
# PILAFPLGAEQPLNAILVVEELRVAERVVAASEGVVRREEIAEKVKELMEGEKGKELRRNVEAYGKMAKKALEEGIGSSRKNLDNLINEFCNNGT]
# Evidence for and against this transcript:
# % of transcript supported by hints (any source): 60
# CDS exons: 2/2
#      P:   2 
# CDS introns: 1/1
#      P:   1 
# 5'UTR exons and introns: 0/1
# 3'UTR exons and introns: 0/1
# hint groups fully obeyed: 0
# incompatible hint groups: 2
#      P:   2 (AT1G10400.1,TRINITY_GG_35_c3819_g1_i1)
# end gene g830
Asue_scaffold1	AUGUSTUS	gene	3466829	3468533	.	-	.	ID=AsAtg830
Asue_scaffold1	AUGUSTUS	mRNA	3466829	3468533	.	-	.	ID=AsAtg830.t1;Parent=AsAtg830
Asue_scaffold1	AUGUSTUS	CDS	3466998	3467637	.	-	1	ID=AsAtg830.t1.cds;Parent=AsAtg830.t1
Asue_scaffold1	AUGUSTUS	CDS	3467724	3468487	.	-	0	ID=AsAtg830.t1.cds;Parent=AsAtg830.t1
Asue_scaffold1	AUGUSTUS	exon	3466998	3467637	.	-	.	ID=AsAtg830.t1.exon1;Parent=AsAtg830.t1
Asue_scaffold1	AUGUSTUS	exon	3467724	3468487	.	-	.	ID=AsAtg830.t1.exon2;Parent=AsAtg830.t1
###
# start gene g831
# protein sequence = [MGGCVSTPKSCVGAKLRSSKRRKSRRRRKIQRKRAAVSSRLSDGSFDNLDHHHRNFSNPSSRATGEDAWFESNVAFET
# DCDDDFHSVHEDALSLNGSERVSLSSTTTTSSTRDTDSNEVMSQSKSDGDLNDTNQPDLIDSSADEGLLENCRILPSNCLPCLNTTTVPSIDKRRSLS
# SSPPSSRKKSSLRLSYKWREGHASGALFLSKMQLKRPIAGSQVPFCPIDKKMLDCWSTIDPNSFRVRGKTYLREKKKEFAPSHAAYNPFGVDVFLSEH
# KIHHVAQYVKLPVTTTSTKLPSILVVNVQIPLYPTAIFQGESDGEGMNIVLYFKLSDNYSKELPLHFQESIRRLIDDEVEKVKGFPLDTTAPFRERLK
# ILGRVANVDDLHLSGPEKKLMQAYNEKPVLSRPQHEFYLGDNYFEIDIDMHRFGYISRKGFETFIDRLKICVLDVGLTIQGNKPEELPEQILCCVRLN
# GIDFMNYHQLTQELL]
# Evidence for and against this transcript:
# % of transcript supported by hints (any source): 89.5
# CDS exons: 9/9
#      P:   9 
# CDS introns: 8/8
#      E:   8 
#      P:   8 
# 5'UTR exons and introns: 0/1
# 3'UTR exons and introns: 0/1
# hint groups fully obeyed: 19
#      E:   8 
#      P:  11 
# incompatible hint groups: 8
#      P:   8 (AT1G10410.1,TRINITY_GG_35_c328_g1_i1)
# end gene g831
Asue_scaffold1	AUGUSTUS	gene	3468838	3471583	.	-	.	ID=AsAtg831
Asue_scaffold1	AUGUSTUS	mRNA	3468838	3471583	.	-	.	ID=AsAtg831.t1;Parent=AsAtg831
Asue_scaffold1	AUGUSTUS	CDS	3468971	3469072	.	-	0	ID=AsAtg831.t1.cds;Parent=AsAtg831.t1
Asue_scaffold1	AUGUSTUS	CDS	3469155	3469277	.	-	0	ID=AsAtg831.t1.cds;Parent=AsAtg831.t1
Asue_scaffold1	AUGUSTUS	CDS	3469367	3469561	.	-	0	ID=AsAtg831.t1.cds;Parent=AsAtg831.t1
Asue_scaffold1	AUGUSTUS	CDS	3469649	3469777	.	-	0	ID=AsAtg831.t1.cds;Parent=AsAtg831.t1
Asue_scaffold1	AUGUSTUS	CDS	3469866	3470028	.	-	1	ID=AsAtg831.t1.cds;Parent=AsAtg831.t1
Asue_scaffold1	AUGUSTUS	CDS	3470122	3470257	.	-	2	ID=AsAtg831.t1.cds;Parent=AsAtg831.t1
Asue_scaffold1	AUGUSTUS	CDS	3470345	3470686	.	-	2	ID=AsAtg831.t1.cds;Parent=AsAtg831.t1
Asue_scaffold1	AUGUSTUS	CDS	3470781	3470861	.	-	2	ID=AsAtg831.t1.cds;Parent=AsAtg831.t1
Asue_scaffold1	AUGUSTUS	CDS	3471206	3471392	.	-	0	ID=AsAtg831.t1.cds;Parent=AsAtg831.t1
Asue_scaffold1	AUGUSTUS	exon	3468971	3469072	.	-	.	ID=AsAtg831.t1.exon1;Parent=AsAtg831.t1
Asue_scaffold1	AUGUSTUS	exon	3469155	3469277	.	-	.	ID=AsAtg831.t1.exon2;Parent=AsAtg831.t1
Asue_scaffold1	AUGUSTUS	exon	3469367	3469561	.	-	.	ID=AsAtg831.t1.exon3;Parent=AsAtg831.t1
Asue_scaffold1	AUGUSTUS	exon	3469649	3469777	.	-	.	ID=AsAtg831.t1.exon4;Parent=AsAtg831.t1
Asue_scaffold1	AUGUSTUS	exon	3469866	3470028	.	-	.	ID=AsAtg831.t1.exon5;Parent=AsAtg831.t1
Asue_scaffold1	AUGUSTUS	exon	3470122	3470257	.	-	.	ID=AsAtg831.t1.exon6;Parent=AsAtg831.t1
Asue_scaffold1	AUGUSTUS	exon	3470345	3470686	.	-	.	ID=AsAtg831.t1.exon7;Parent=AsAtg831.t1
Asue_scaffold1	AUGUSTUS	exon	3470781	3470861	.	-	.	ID=AsAtg831.t1.exon8;Parent=AsAtg831.t1
Asue_scaffold1	AUGUSTUS	exon	3471206	3471392	.	-	.	ID=AsAtg831.t1.exon9;Parent=AsAtg831.t1
###
# start gene g832
# protein sequence = [MEMLKLSKFKLQLQSMIGEVRDLRERERSVTDHITLANQKQKQTEEDCIRKVQELQADLASSRETQEALERKVSYLQN
# DYSLLENKQSELKTTIQNLLQSRESFLNAYQESFCEMKCSIEARDRKIVMLHEKITSHLTLFDSIEKEASVIKKKMIFIFFTYAENIRALEEKLKCHE
# TELQSKDNIISELSAQLESEKSKNEHQHQVEEISLSELACLTAFSKKLVGDHFSRICLLDQPYLQKTLQVKDLAVENLISEKEGLEMILQRIQESVSL
# MTEEDRKVFTSILTFEQVTIFPNQCLSLFDWLTRHNDTVDKMEELLYVAPVMHSQENSVKVIPSASPRCQHQKTDCRSIQDDDHQLDSAEYLQHNTVS
# GHWQSTNNHNHFEIEDKYKELMNQPDSECSTNRV]
# Evidence for and against this transcript:
# % of transcript supported by hints (any source): 21.7
# CDS exons: 3/11
#      P:   3 
# CDS introns: 2/10
#      P:   2 
# 5'UTR exons and introns: 0/1
# 3'UTR exons and introns: 0/1
# hint groups fully obeyed: 1
#      P:   1 
# incompatible hint groups: 1
#      P:   1 (TRINITY_GG_35_c590_g1_i2)
# end gene g832
Asue_scaffold1	AUGUSTUS	gene	3476419	3479673	.	-	.	ID=AsAtg832
Asue_scaffold1	AUGUSTUS	mRNA	3476419	3479673	.	-	.	ID=AsAtg832.t1;Parent=AsAtg832
Asue_scaffold1	AUGUSTUS	CDS	3476682	3476741	.	-	0	ID=AsAtg832.t1.cds;Parent=AsAtg832.t1
Asue_scaffold1	AUGUSTUS	CDS	3476997	3477160	.	-	2	ID=AsAtg832.t1.cds;Parent=AsAtg832.t1
Asue_scaffold1	AUGUSTUS	CDS	3477401	3477523	.	-	2	ID=AsAtg832.t1.cds;Parent=AsAtg832.t1
Asue_scaffold1	AUGUSTUS	CDS	3477695	3477734	.	-	0	ID=AsAtg832.t1.cds;Parent=AsAtg832.t1
Asue_scaffold1	AUGUSTUS	CDS	3477863	3477919	.	-	0	ID=AsAtg832.t1.cds;Parent=AsAtg832.t1
Asue_scaffold1	AUGUSTUS	CDS	3478016	3478336	.	-	0	ID=AsAtg832.t1.cds;Parent=AsAtg832.t1
Asue_scaffold1	AUGUSTUS	CDS	3478687	3478815	.	-	0	ID=AsAtg832.t1.cds;Parent=AsAtg832.t1
Asue_scaffold1	AUGUSTUS	CDS	3478948	3479058	.	-	0	ID=AsAtg832.t1.cds;Parent=AsAtg832.t1
Asue_scaffold1	AUGUSTUS	CDS	3479131	3479229	.	-	0	ID=AsAtg832.t1.cds;Parent=AsAtg832.t1
Asue_scaffold1	AUGUSTUS	CDS	3479323	3479367	.	-	0	ID=AsAtg832.t1.cds;Parent=AsAtg832.t1
Asue_scaffold1	AUGUSTUS	CDS	3479480	3479551	.	-	0	ID=AsAtg832.t1.cds;Parent=AsAtg832.t1
Asue_scaffold1	AUGUSTUS	exon	3476682	3476741	.	-	.	ID=AsAtg832.t1.exon1;Parent=AsAtg832.t1
Asue_scaffold1	AUGUSTUS	exon	3476997	3477160	.	-	.	ID=AsAtg832.t1.exon2;Parent=AsAtg832.t1
Asue_scaffold1	AUGUSTUS	exon	3477401	3477523	.	-	.	ID=AsAtg832.t1.exon3;Parent=AsAtg832.t1
Asue_scaffold1	AUGUSTUS	exon	3477695	3477734	.	-	.	ID=AsAtg832.t1.exon4;Parent=AsAtg832.t1
Asue_scaffold1	AUGUSTUS	exon	3477863	3477919	.	-	.	ID=AsAtg832.t1.exon5;Parent=AsAtg832.t1
Asue_scaffold1	AUGUSTUS	exon	3478016	3478336	.	-	.	ID=AsAtg832.t1.exon6;Parent=AsAtg832.t1
Asue_scaffold1	AUGUSTUS	exon	3478687	3478815	.	-	.	ID=AsAtg832.t1.exon7;Parent=AsAtg832.t1
Asue_scaffold1	AUGUSTUS	exon	3478948	3479058	.	-	.	ID=AsAtg832.t1.exon8;Parent=AsAtg832.t1
Asue_scaffold1	AUGUSTUS	exon	3479131	3479229	.	-	.	ID=AsAtg832.t1.exon9;Parent=AsAtg832.t1
Asue_scaffold1	AUGUSTUS	exon	3479323	3479367	.	-	.	ID=AsAtg832.t1.exon10;Parent=AsAtg832.t1
Asue_scaffold1	AUGUSTUS	exon	3479480	3479551	.	-	.	ID=AsAtg832.t1.exon11;Parent=AsAtg832.t1
###
# start gene g833
# protein sequence = [MSSHQIVQEIHMHKADSSNADQLEITNELTPEEARSYAISQLPREISKHIRFAFDSPGYEPFFASQLGIYAPQKAWDV
# ARRASMRSRAKASKKN]
# Evidence for and against this transcript:
# % of transcript supported by hints (any source): 0
# CDS exons: 0/1
# CDS introns: 0/0
# 5'UTR exons and introns: 0/1
# 3'UTR exons and introns: 0/1
# hint groups fully obeyed: 0
# incompatible hint groups: 0
# end gene g833
Asue_scaffold1	AUGUSTUS	gene	3479988	3480431	.	+	.	ID=AsAtg833
Asue_scaffold1	AUGUSTUS	mRNA	3479988	3480431	.	+	.	ID=AsAtg833.t1;Parent=AsAtg833
Asue_scaffold1	AUGUSTUS	CDS	3480113	3480397	.	+	0	ID=AsAtg833.t1.cds;Parent=AsAtg833.t1
Asue_scaffold1	AUGUSTUS	exon	3480113	3480397	.	+	.	ID=AsAtg833.t1.exon1;Parent=AsAtg833.t1
###
# start gene g834
# protein sequence = [MPSNGDLDRQIEQLMECKPLSEADVRTLCDQARAILVEEYNVQPVKCPVTVCGDIHGQFYDLIELFRIGGNAPDTNYL
# FMGDYSLDPWNFNHSLVYHKMVTARFSLKGVLLVSHCLALFFADRGYYSVETVSLLVALKVRYRDRLTILRGNHESRQITQVYGFYDECLRKYGNANV
# WKYFTDLFDYLPLTALIESQVFCLHGGLSPSLDTLDNIRSLDRIQEVPHEGPMCDLLWSDPDDRCGWGISPRGAGYTFGQDIAAQFNHNNGLSLISRA
# HQLVMEGFNWCQDKNVVTVFSAPNYCYRCGNMAAILEIGENMEQNFLQFDPAPRQVEPDTTRKTPDYFL]
# Evidence for and against this transcript:
# % of transcript supported by hints (any source): 76.9
# CDS exons: 6/6
#      P:   6 
# CDS introns: 4/5
#      E:   4 
#      P:   4 
# 5'UTR exons and introns: 0/1
# 3'UTR exons and introns: 0/1
# hint groups fully obeyed: 9
#      E:   4 
#      P:   5 
# incompatible hint groups: 12
#      E:   1 
#      P:  11 
# end gene g834
Asue_scaffold1	AUGUSTUS	gene	3480574	3482593	.	-	.	ID=AsAtg834
Asue_scaffold1	AUGUSTUS	mRNA	3480574	3482593	.	-	.	ID=AsAtg834.t1;Parent=AsAtg834
Asue_scaffold1	AUGUSTUS	CDS	3480799	3480972	.	-	0	ID=AsAtg834.t1.cds;Parent=AsAtg834.t1
Asue_scaffold1	AUGUSTUS	CDS	3481047	3481238	.	-	0	ID=AsAtg834.t1.cds;Parent=AsAtg834.t1
Asue_scaffold1	AUGUSTUS	CDS	3481423	3481500	.	-	0	ID=AsAtg834.t1.cds;Parent=AsAtg834.t1
Asue_scaffold1	AUGUSTUS	CDS	3481580	3481688	.	-	1	ID=AsAtg834.t1.cds;Parent=AsAtg834.t1
Asue_scaffold1	AUGUSTUS	CDS	3481808	3482037	.	-	0	ID=AsAtg834.t1.cds;Parent=AsAtg834.t1
Asue_scaffold1	AUGUSTUS	CDS	3482283	3482531	.	-	0	ID=AsAtg834.t1.cds;Parent=AsAtg834.t1
Asue_scaffold1	AUGUSTUS	exon	3480799	3480972	.	-	.	ID=AsAtg834.t1.exon1;Parent=AsAtg834.t1
Asue_scaffold1	AUGUSTUS	exon	3481047	3481238	.	-	.	ID=AsAtg834.t1.exon2;Parent=AsAtg834.t1
Asue_scaffold1	AUGUSTUS	exon	3481423	3481500	.	-	.	ID=AsAtg834.t1.exon3;Parent=AsAtg834.t1
Asue_scaffold1	AUGUSTUS	exon	3481580	3481688	.	-	.	ID=AsAtg834.t1.exon4;Parent=AsAtg834.t1
Asue_scaffold1	AUGUSTUS	exon	3481808	3482037	.	-	.	ID=AsAtg834.t1.exon5;Parent=AsAtg834.t1
Asue_scaffold1	AUGUSTUS	exon	3482283	3482531	.	-	.	ID=AsAtg834.t1.exon6;Parent=AsAtg834.t1
###
# start gene g835
# protein sequence = [MRDLLLGTTIPSYFSWLGLFPRFLVWFGFLKASFFCSSRNQSAGESGRRLKMKRAREDVHTDTQKRKPEVSSRGETNK
# LPRTIDALTYLKAVKDIFHDNKEKYESFLELMKEFKAQTIDTNGVIERIKVLFKGYRDLLLGFNTFLPKGYKITLLPEEEKPKIRVDFKDAIGFVTKI
# KTRFGDDEHAYKRFLDILNLYRKEKKSISEVYEEVTMLFKGHEDLLMEFVNFLPNCPESAPSTKNAVPRHKGTATTAMHSDKKRKQRCKLEDYSGHSD
# QREDGDENLVTCSADSPVGEGQPGYFRDYENREDTETDTADRTEKSAASGSQDIGNHKSTTKYVGTPINELDLSECTQCTPSYRLLPKDYAVEIPSYR
# NTLGKKTLNDHLVSVTSGSEDYSFSHMRKNQYEESLFRCEDDRYEMDMLLGSVSSAIKQVEILLEKMNNNTISVDSTICIEKHLSAMNLRCIERLYGD
# NGLDVMDLLKKNMHSALPVILTRLKQKQEEWARCHSDFQKVWAEVYAKNHHKSLDHRSFYFKQQDSKNLSTKCLVAEVKDISEKKHQEDLLQAIAVRV
# MPLFTPDLEFNYCDTQIHEDLYLLIKYYCEEICATEQSDKVIQSSKFVSPKNDQIMEDEGNHMVNAASVEKHELEEGELSPTASREQSNFEVNGQNAF
# KPLQKVTDNVRSNKDKQSCDKKGAKNKTRAEDDKQENCHKLSENNKTASEMLVSGTKVSCHEENNRVMNCNGRGSVAGEMANGNQGEDGSFAFSERFL
# QTVKPVAKHLSWPLQASETCSQNDSQVFYGNDSYYVLFRLHQMLYERIQTAKKHSEKKWKAADNTTPDSYPRFMDALYNLLDGSIDNTKFEDECRAIF
# GAQSYVLFTLDKLVQKFVKHLHSVASDETDTKLLQLHAYENYRKPGKFFDLVYHENACALLHEANIYRIRYSSEGTRLSIQLMNSGNNQLEVMGVAME
# PAFADYLQNKCLKSVNDEENHGLFLNRNKKKFTSLDESRGMPVAMERLNIINEMECRMACSSSKVKYVANTSDLLYRSKQGKPNSRVSEILKQRRISR
# FHIMLNCRLCALPL]
# Evidence for and against this transcript:
# % of transcript supported by hints (any source): 87.2
# CDS exons: 17/18
#      P:  17 
# CDS introns: 16/17
#      E:   5 
#      P:  16 
# 5'UTR exons and introns: 0/1
# 3'UTR exons and introns: 1/3
#      E:   1 
# hint groups fully obeyed: 24
#      E:   6 
#      P:  18 
# incompatible hint groups: 18
#      P:  18 (TRINITY_GG_35_c30_g1_i1,AT1G10450.1)
# end gene g835
Asue_scaffold1	AUGUSTUS	gene	3483868	3490468	.	+	.	ID=AsAtg835
Asue_scaffold1	AUGUSTUS	mRNA	3483868	3490468	.	+	.	ID=AsAtg835.t1;Parent=AsAtg835
Asue_scaffold1	AUGUSTUS	CDS	3484254	3484480	.	+	0	ID=AsAtg835.t1.cds;Parent=AsAtg835.t1
Asue_scaffold1	AUGUSTUS	CDS	3484635	3484757	.	+	1	ID=AsAtg835.t1.cds;Parent=AsAtg835.t1
Asue_scaffold1	AUGUSTUS	CDS	3484873	3485053	.	+	1	ID=AsAtg835.t1.cds;Parent=AsAtg835.t1
Asue_scaffold1	AUGUSTUS	CDS	3485141	3485239	.	+	0	ID=AsAtg835.t1.cds;Parent=AsAtg835.t1
Asue_scaffold1	AUGUSTUS	CDS	3485355	3485498	.	+	0	ID=AsAtg835.t1.cds;Parent=AsAtg835.t1
Asue_scaffold1	AUGUSTUS	CDS	3485714	3485804	.	+	0	ID=AsAtg835.t1.cds;Parent=AsAtg835.t1
Asue_scaffold1	AUGUSTUS	CDS	3486042	3486265	.	+	2	ID=AsAtg835.t1.cds;Parent=AsAtg835.t1
Asue_scaffold1	AUGUSTUS	CDS	3486361	3486515	.	+	0	ID=AsAtg835.t1.cds;Parent=AsAtg835.t1
Asue_scaffold1	AUGUSTUS	CDS	3486767	3486894	.	+	1	ID=AsAtg835.t1.cds;Parent=AsAtg835.t1
Asue_scaffold1	AUGUSTUS	CDS	3486987	3487241	.	+	2	ID=AsAtg835.t1.cds;Parent=AsAtg835.t1
Asue_scaffold1	AUGUSTUS	CDS	3487463	3487659	.	+	2	ID=AsAtg835.t1.cds;Parent=AsAtg835.t1
Asue_scaffold1	AUGUSTUS	CDS	3488153	3488746	.	+	0	ID=AsAtg835.t1.cds;Parent=AsAtg835.t1
Asue_scaffold1	AUGUSTUS	CDS	3488838	3488926	.	+	0	ID=AsAtg835.t1.cds;Parent=AsAtg835.t1
Asue_scaffold1	AUGUSTUS	CDS	3489003	3489141	.	+	1	ID=AsAtg835.t1.cds;Parent=AsAtg835.t1
Asue_scaffold1	AUGUSTUS	CDS	3489246	3489398	.	+	0	ID=AsAtg835.t1.cds;Parent=AsAtg835.t1
Asue_scaffold1	AUGUSTUS	CDS	3489476	3489636	.	+	0	ID=AsAtg835.t1.cds;Parent=AsAtg835.t1
Asue_scaffold1	AUGUSTUS	CDS	3489716	3489827	.	+	1	ID=AsAtg835.t1.cds;Parent=AsAtg835.t1
Asue_scaffold1	AUGUSTUS	CDS	3489928	3490074	.	+	0	ID=AsAtg835.t1.cds;Parent=AsAtg835.t1
Asue_scaffold1	AUGUSTUS	exon	3484254	3484480	.	+	.	ID=AsAtg835.t1.exon1;Parent=AsAtg835.t1
Asue_scaffold1	AUGUSTUS	exon	3484635	3484757	.	+	.	ID=AsAtg835.t1.exon2;Parent=AsAtg835.t1
Asue_scaffold1	AUGUSTUS	exon	3484873	3485053	.	+	.	ID=AsAtg835.t1.exon3;Parent=AsAtg835.t1
Asue_scaffold1	AUGUSTUS	exon	3485141	3485239	.	+	.	ID=AsAtg835.t1.exon4;Parent=AsAtg835.t1
Asue_scaffold1	AUGUSTUS	exon	3485355	3485498	.	+	.	ID=AsAtg835.t1.exon5;Parent=AsAtg835.t1
Asue_scaffold1	AUGUSTUS	exon	3485714	3485804	.	+	.	ID=AsAtg835.t1.exon6;Parent=AsAtg835.t1
Asue_scaffold1	AUGUSTUS	exon	3486042	3486265	.	+	.	ID=AsAtg835.t1.exon7;Parent=AsAtg835.t1
Asue_scaffold1	AUGUSTUS	exon	3486361	3486515	.	+	.	ID=AsAtg835.t1.exon8;Parent=AsAtg835.t1
Asue_scaffold1	AUGUSTUS	exon	3486767	3486894	.	+	.	ID=AsAtg835.t1.exon9;Parent=AsAtg835.t1
Asue_scaffold1	AUGUSTUS	exon	3486987	3487241	.	+	.	ID=AsAtg835.t1.exon10;Parent=AsAtg835.t1
Asue_scaffold1	AUGUSTUS	exon	3487463	3487659	.	+	.	ID=AsAtg835.t1.exon11;Parent=AsAtg835.t1
Asue_scaffold1	AUGUSTUS	exon	3488153	3488746	.	+	.	ID=AsAtg835.t1.exon12;Parent=AsAtg835.t1
Asue_scaffold1	AUGUSTUS	exon	3488838	3488926	.	+	.	ID=AsAtg835.t1.exon13;Parent=AsAtg835.t1
Asue_scaffold1	AUGUSTUS	exon	3489003	3489141	.	+	.	ID=AsAtg835.t1.exon14;Parent=AsAtg835.t1
Asue_scaffold1	AUGUSTUS	exon	3489246	3489398	.	+	.	ID=AsAtg835.t1.exon15;Parent=AsAtg835.t1
Asue_scaffold1	AUGUSTUS	exon	3489476	3489636	.	+	.	ID=AsAtg835.t1.exon16;Parent=AsAtg835.t1
Asue_scaffold1	AUGUSTUS	exon	3489716	3489827	.	+	.	ID=AsAtg835.t1.exon17;Parent=AsAtg835.t1
Asue_scaffold1	AUGUSTUS	exon	3489928	3490074	.	+	.	ID=AsAtg835.t1.exon18;Parent=AsAtg835.t1
###
# start gene g836
# protein sequence = [MAQNKNLNLELSLSQYVEDDPWVLKKKLSDSDLYYSAQLYLPKQEMEHFVLPEMDHDLVRKLGAGVEVKVRDVDSVDD
# FYTVRLKVRNGQYYLGKGWGLIKNAKVLNTGDHIGLFWDKLTREVKFKHFKSQSITMHREAGTTSTQKNVLKKK]
# Evidence for and against this transcript:
# % of transcript supported by hints (any source): 33.3
# CDS exons: 1/1
#      P:   1 
# CDS introns: 0/0
# 5'UTR exons and introns: 0/1
# 3'UTR exons and introns: 0/1
# hint groups fully obeyed: 0
# incompatible hint groups: 1
#      P:   1 (AT1G10455.1)
# end gene g836
Asue_scaffold1	AUGUSTUS	gene	3490618	3491300	.	+	.	ID=AsAtg836
Asue_scaffold1	AUGUSTUS	mRNA	3490618	3491300	.	+	.	ID=AsAtg836.t1;Parent=AsAtg836
Asue_scaffold1	AUGUSTUS	CDS	3490650	3491108	.	+	0	ID=AsAtg836.t1.cds;Parent=AsAtg836.t1
Asue_scaffold1	AUGUSTUS	exon	3490650	3491108	.	+	.	ID=AsAtg836.t1.exon1;Parent=AsAtg836.t1
###
# start gene g837
# protein sequence = [MILNILLTLTLLMGRVKSDPDPLQDFCVSPPPSSHQQIFLNGKLCKDPTQASVSDFSTSALSRPGNTKTKPFMINVTV
# TTTANLPGLNTMGLTMARLDFGGSGVVPPHVHPRASEVTVCLDGVLLVGFVDTSGRVFTQXXXXXXXXXXXXXXXXXXXXXXXXXXXXXXXXXXXXXX
# XTQIVSLSSFISKPPFLVEVLKSAYDINGQDVARIRKSLEG]
# Evidence for and against this transcript:
# % of transcript supported by hints (any source): 33.3
# CDS exons: 1/1
#      P:   1 
# CDS introns: 0/0
# 5'UTR exons and introns: 0/1
# 3'UTR exons and introns: 0/1
# hint groups fully obeyed: 0
# incompatible hint groups: 2
#      P:   2 (AT1G10460.1,TRINITY_GG_35_c2766_g1_i1)
# end gene g837
Asue_scaffold1	AUGUSTUS	gene	3491405	3492413	.	-	.	ID=AsAtg837
Asue_scaffold1	AUGUSTUS	mRNA	3491405	3492413	.	-	.	ID=AsAtg837.t1;Parent=AsAtg837
Asue_scaffold1	AUGUSTUS	CDS	3491673	3492326	.	-	0	ID=AsAtg837.t1.cds;Parent=AsAtg837.t1
Asue_scaffold1	AUGUSTUS	exon	3491673	3492326	.	-	.	ID=AsAtg837.t1.exon1;Parent=AsAtg837.t1
###
# start gene g838
# protein sequence = [MARDGGVSCLRRSEMMSVGGIGGIESAPLDLDEVHVLAVDDSLVDRIVIERLLRITSCKVTAVDSGWRALEFLGLDNE
# KASAEFDRLKVDLIITDYCMPGMTGYELLKKIKESSNFREVPVVIMSSENVLTRIDRCLEEGAQDFLLKPVKLADVKRLRSHLTKDVKLSNGNKRKLP
# EDSNSVNSSLPPPSPPLTISPESSPPLTVSTESSDSSPPLSPVEIFSTSPLSSPIDDEDDDVLTSSSEESPIRRQKMRSPGLD]
# Evidence for and against this transcript:
# % of transcript supported by hints (any source): 81.8
# CDS exons: 5/5
#      P:   5 
# CDS introns: 4/4
#      E:   4 
#      P:   4 
# 5'UTR exons and introns: 0/1
# 3'UTR exons and introns: 0/1
# hint groups fully obeyed: 9
#      E:   4 
#      P:   5 
# incompatible hint groups: 6
#      P:   6 (AT1G10470.1,TRINITY_GG_35_c1886_g1_i1)
# end gene g838
Asue_scaffold1	AUGUSTUS	gene	3494609	3496083	.	-	.	ID=AsAtg838
Asue_scaffold1	AUGUSTUS	mRNA	3494609	3496083	.	-	.	ID=AsAtg838.t1;Parent=AsAtg838
Asue_scaffold1	AUGUSTUS	CDS	3494719	3495094	.	-	1	ID=AsAtg838.t1.cds;Parent=AsAtg838.t1
Asue_scaffold1	AUGUSTUS	CDS	3495193	3495263	.	-	0	ID=AsAtg838.t1.cds;Parent=AsAtg838.t1
Asue_scaffold1	AUGUSTUS	CDS	3495346	3495423	.	-	0	ID=AsAtg838.t1.cds;Parent=AsAtg838.t1
Asue_scaffold1	AUGUSTUS	CDS	3495510	3495586	.	-	2	ID=AsAtg838.t1.cds;Parent=AsAtg838.t1
Asue_scaffold1	AUGUSTUS	CDS	3495677	3495854	.	-	0	ID=AsAtg838.t1.cds;Parent=AsAtg838.t1
Asue_scaffold1	AUGUSTUS	exon	3494719	3495094	.	-	.	ID=AsAtg838.t1.exon1;Parent=AsAtg838.t1
Asue_scaffold1	AUGUSTUS	exon	3495193	3495263	.	-	.	ID=AsAtg838.t1.exon2;Parent=AsAtg838.t1
Asue_scaffold1	AUGUSTUS	exon	3495346	3495423	.	-	.	ID=AsAtg838.t1.exon3;Parent=AsAtg838.t1
Asue_scaffold1	AUGUSTUS	exon	3495510	3495586	.	-	.	ID=AsAtg838.t1.exon4;Parent=AsAtg838.t1
Asue_scaffold1	AUGUSTUS	exon	3495677	3495854	.	-	.	ID=AsAtg838.t1.exon5;Parent=AsAtg838.t1
###
# start gene g839
# protein sequence = [MSINPTMSRTGESSSGSSSDKTIKLFGFELISGSRTPEITTAESVSSSTNTTSLTVMKRHXXXXXXXXXXXXXXXXXX
# XXXXXKERLKKKRLQLQARRASIGYYLTNHQQPITTSFQRQYKTPSYCAFSSMHVNNDQMGVYNEDWSSRSSQINFGNNDTCQDLNEQSGEMGKLYGV
# RPNMIQFQRDLSSRSDQMRSINSLDLHLGFAGDAA]
# Evidence for and against this transcript:
# % of transcript supported by hints (any source): 33.3
# CDS exons: 1/1
#      P:   1 
# CDS introns: 0/0
# 5'UTR exons and introns: 0/1
# 3'UTR exons and introns: 0/1
# hint groups fully obeyed: 0
# incompatible hint groups: 1
#      P:   1 (AT1G10480.1)
# end gene g839
Asue_scaffold1	AUGUSTUS	gene	3501786	3502636	.	+	.	ID=AsAtg839
Asue_scaffold1	AUGUSTUS	mRNA	3501786	3502636	.	+	.	ID=AsAtg839.t1;Parent=AsAtg839
Asue_scaffold1	AUGUSTUS	CDS	3501829	3502464	.	+	0	ID=AsAtg839.t1.cds;Parent=AsAtg839.t1
Asue_scaffold1	AUGUSTUS	exon	3501829	3502464	.	+	.	ID=AsAtg839.t1.exon1;Parent=AsAtg839.t1
###
# start gene g840
# protein sequence = [MRKKVDERIRTLIENGVKLRHRSMFVIIGDKARDQIVNLHHILSKSVVKSNPSVLWCYKNRLDISSHNKKRAKQLKKM
# KERGQLDPEKLDAFSLFLDVVDVTHCLYKDSERILGNTFGMCILQDFEALTPNLLARTIETVEGGGLVVLLLQSLASLTSLCTMVMDVHDRFRTESHS
# EASGRFNERFLLSLASCKACVVMDDELNLLPLSSHIKSITKVPTKEDSEALSEAERDLKSLKDALNDDFPVGPLINKCCTLDQVCGLVSCAHWINQCC
# TLDQYSNIYVTAPSPDNLKTVFEFVCKGFDALEYKEHLEYDVVRSVNPEFNKAIVRINIFKQHRQTIQYIQPHEHEKLSQVELLVIDEAAAIPLPVVK
# SLLGPYLVFLSSTVSGYEGTGRSLSLKLLQQLEEQSRAPVTGVEGSLSGCLFKKIELSESIRYASGDPIESWLNGLLCLDVANCLPNPACHPLPSQCD
# LYYVNRDTLFSYHKDSELFLQRMMALCVSSHYKNSPNDLQLLSDAPAHHLFVLLGPVDESKNQLPDILCVIQVCLEGQISRKSAEKSLREGHSPHGDQ
# IPWKFCEQFRDVVFPKLSGARIVRIAVHPNAMKMGYGSAAVELLTRYFEGQLASISEGDDELEVEPSPVRVTEAAAKVSLLEEQIKPRANLPPLLVPL
# RDRRPERLHYIGVSFGLTLDLFRFWRKHKFAPFYISQIPSAVTGEHTCMLLKPLTLSNDEFEVDESDELGFFAPFYKDFRIRFSKLLSDKFKKMDYKL
# AMSVLNPKINFPEVDLTGNSPDGFLKKLDGVLSPYDMERFRAYTANLVDFNLVYDICKTLAHHYFQEKLPVSLSYVQASVLLCLGLQESDFSSIERQM
# QLERGQIYSLLLKVGKKLYKYLNGIATKELESTLPRLKDRVLEPHKVSVDEDLREGAKEVEEQMRARIEELLDPELLDQFAIGDKEAEALQKSKISSS
# GLISIESTKTDNKKEKPSGFDKSAKKRGNDKHSSRSNKKRRA]
# Evidence for and against this transcript:
# % of transcript supported by hints (any source): 90.6
# CDS exons: 25/25
#      P:  25 
# CDS introns: 23/24
#      E:   4 
#      P:  23 
# 5'UTR exons and introns: 0/3
# 3'UTR exons and introns: 0/1
# hint groups fully obeyed: 30
#      E:   4 
#      P:  26 
# incompatible hint groups: 27
#      P:  27 (TRINITY_GG_35_c1658_g1_i1,AT1G10490.1)
# end gene g840
Asue_scaffold1	AUGUSTUS	gene	3505366	3512128	.	+	.	ID=AsAtg840
Asue_scaffold1	AUGUSTUS	mRNA	3505366	3512128	.	+	.	ID=AsAtg840.t1;Parent=AsAtg840
Asue_scaffold1	AUGUSTUS	CDS	3505679	3505783	.	+	0	ID=AsAtg840.t1.cds;Parent=AsAtg840.t1
Asue_scaffold1	AUGUSTUS	CDS	3505872	3505963	.	+	0	ID=AsAtg840.t1.cds;Parent=AsAtg840.t1
Asue_scaffold1	AUGUSTUS	CDS	3506203	3506374	.	+	1	ID=AsAtg840.t1.cds;Parent=AsAtg840.t1
Asue_scaffold1	AUGUSTUS	CDS	3506456	3506578	.	+	0	ID=AsAtg840.t1.cds;Parent=AsAtg840.t1
Asue_scaffold1	AUGUSTUS	CDS	3506658	3506831	.	+	0	ID=AsAtg840.t1.cds;Parent=AsAtg840.t1
Asue_scaffold1	AUGUSTUS	CDS	3506944	3507110	.	+	0	ID=AsAtg840.t1.cds;Parent=AsAtg840.t1
Asue_scaffold1	AUGUSTUS	CDS	3507353	3507446	.	+	1	ID=AsAtg840.t1.cds;Parent=AsAtg840.t1
Asue_scaffold1	AUGUSTUS	CDS	3507645	3507743	.	+	0	ID=AsAtg840.t1.cds;Parent=AsAtg840.t1
Asue_scaffold1	AUGUSTUS	CDS	3507828	3507964	.	+	0	ID=AsAtg840.t1.cds;Parent=AsAtg840.t1
Asue_scaffold1	AUGUSTUS	CDS	3508087	3508184	.	+	1	ID=AsAtg840.t1.cds;Parent=AsAtg840.t1
Asue_scaffold1	AUGUSTUS	CDS	3508675	3508798	.	+	2	ID=AsAtg840.t1.cds;Parent=AsAtg840.t1
Asue_scaffold1	AUGUSTUS	CDS	3508893	3508980	.	+	1	ID=AsAtg840.t1.cds;Parent=AsAtg840.t1
Asue_scaffold1	AUGUSTUS	CDS	3509061	3509160	.	+	0	ID=AsAtg840.t1.cds;Parent=AsAtg840.t1
Asue_scaffold1	AUGUSTUS	CDS	3509240	3509292	.	+	2	ID=AsAtg840.t1.cds;Parent=AsAtg840.t1
Asue_scaffold1	AUGUSTUS	CDS	3509516	3509692	.	+	0	ID=AsAtg840.t1.cds;Parent=AsAtg840.t1
Asue_scaffold1	AUGUSTUS	CDS	3509776	3509813	.	+	0	ID=AsAtg840.t1.cds;Parent=AsAtg840.t1
Asue_scaffold1	AUGUSTUS	CDS	3509881	3509974	.	+	1	ID=AsAtg840.t1.cds;Parent=AsAtg840.t1
Asue_scaffold1	AUGUSTUS	CDS	3510052	3510231	.	+	0	ID=AsAtg840.t1.cds;Parent=AsAtg840.t1
Asue_scaffold1	AUGUSTUS	CDS	3510325	3510439	.	+	0	ID=AsAtg840.t1.cds;Parent=AsAtg840.t1
Asue_scaffold1	AUGUSTUS	CDS	3510536	3510605	.	+	2	ID=AsAtg840.t1.cds;Parent=AsAtg840.t1
Asue_scaffold1	AUGUSTUS	CDS	3510735	3510882	.	+	1	ID=AsAtg840.t1.cds;Parent=AsAtg840.t1
Asue_scaffold1	AUGUSTUS	CDS	3511080	3511208	.	+	0	ID=AsAtg840.t1.cds;Parent=AsAtg840.t1
Asue_scaffold1	AUGUSTUS	CDS	3511339	3511464	.	+	0	ID=AsAtg840.t1.cds;Parent=AsAtg840.t1
Asue_scaffold1	AUGUSTUS	CDS	3511618	3511683	.	+	0	ID=AsAtg840.t1.cds;Parent=AsAtg840.t1
Asue_scaffold1	AUGUSTUS	CDS	3511778	3512017	.	+	0	ID=AsAtg840.t1.cds;Parent=AsAtg840.t1
Asue_scaffold1	AUGUSTUS	exon	3505679	3505783	.	+	.	ID=AsAtg840.t1.exon1;Parent=AsAtg840.t1
Asue_scaffold1	AUGUSTUS	exon	3505872	3505963	.	+	.	ID=AsAtg840.t1.exon2;Parent=AsAtg840.t1
Asue_scaffold1	AUGUSTUS	exon	3506203	3506374	.	+	.	ID=AsAtg840.t1.exon3;Parent=AsAtg840.t1
Asue_scaffold1	AUGUSTUS	exon	3506456	3506578	.	+	.	ID=AsAtg840.t1.exon4;Parent=AsAtg840.t1
Asue_scaffold1	AUGUSTUS	exon	3506658	3506831	.	+	.	ID=AsAtg840.t1.exon5;Parent=AsAtg840.t1
Asue_scaffold1	AUGUSTUS	exon	3506944	3507110	.	+	.	ID=AsAtg840.t1.exon6;Parent=AsAtg840.t1
Asue_scaffold1	AUGUSTUS	exon	3507353	3507446	.	+	.	ID=AsAtg840.t1.exon7;Parent=AsAtg840.t1
Asue_scaffold1	AUGUSTUS	exon	3507645	3507743	.	+	.	ID=AsAtg840.t1.exon8;Parent=AsAtg840.t1
Asue_scaffold1	AUGUSTUS	exon	3507828	3507964	.	+	.	ID=AsAtg840.t1.exon9;Parent=AsAtg840.t1
Asue_scaffold1	AUGUSTUS	exon	3508087	3508184	.	+	.	ID=AsAtg840.t1.exon10;Parent=AsAtg840.t1
Asue_scaffold1	AUGUSTUS	exon	3508675	3508798	.	+	.	ID=AsAtg840.t1.exon11;Parent=AsAtg840.t1
Asue_scaffold1	AUGUSTUS	exon	3508893	3508980	.	+	.	ID=AsAtg840.t1.exon12;Parent=AsAtg840.t1
Asue_scaffold1	AUGUSTUS	exon	3509061	3509160	.	+	.	ID=AsAtg840.t1.exon13;Parent=AsAtg840.t1
Asue_scaffold1	AUGUSTUS	exon	3509240	3509292	.	+	.	ID=AsAtg840.t1.exon14;Parent=AsAtg840.t1
Asue_scaffold1	AUGUSTUS	exon	3509516	3509692	.	+	.	ID=AsAtg840.t1.exon15;Parent=AsAtg840.t1
Asue_scaffold1	AUGUSTUS	exon	3509776	3509813	.	+	.	ID=AsAtg840.t1.exon16;Parent=AsAtg840.t1
Asue_scaffold1	AUGUSTUS	exon	3509881	3509974	.	+	.	ID=AsAtg840.t1.exon17;Parent=AsAtg840.t1
Asue_scaffold1	AUGUSTUS	exon	3510052	3510231	.	+	.	ID=AsAtg840.t1.exon18;Parent=AsAtg840.t1
Asue_scaffold1	AUGUSTUS	exon	3510325	3510439	.	+	.	ID=AsAtg840.t1.exon19;Parent=AsAtg840.t1
Asue_scaffold1	AUGUSTUS	exon	3510536	3510605	.	+	.	ID=AsAtg840.t1.exon20;Parent=AsAtg840.t1
Asue_scaffold1	AUGUSTUS	exon	3510735	3510882	.	+	.	ID=AsAtg840.t1.exon21;Parent=AsAtg840.t1
Asue_scaffold1	AUGUSTUS	exon	3511080	3511208	.	+	.	ID=AsAtg840.t1.exon22;Parent=AsAtg840.t1
Asue_scaffold1	AUGUSTUS	exon	3511339	3511464	.	+	.	ID=AsAtg840.t1.exon23;Parent=AsAtg840.t1
Asue_scaffold1	AUGUSTUS	exon	3511618	3511683	.	+	.	ID=AsAtg840.t1.exon24;Parent=AsAtg840.t1
Asue_scaffold1	AUGUSTUS	exon	3511778	3512017	.	+	.	ID=AsAtg840.t1.exon25;Parent=AsAtg840.t1
###
# start gene g841
# protein sequence = [MAFATGITTSSNPTFLGLKISNTSLRSVVSCNSISFPSLSYVNLNLNRRNRLSVRSASVPAAPAMEGLKPAISLSENA
# LKHLSKMRSERGEDLCLRIGVKQGGCSGMSYTMDFENRANARPDDSTIEYQGFTIVCDPKSMLFLFGMQLDYSDALIGGGFSFSNPNATQTCGCGKSF
# AAEM]
# Evidence for and against this transcript:
# % of transcript supported by hints (any source): 71.4
# CDS exons: 3/3
#      P:   3 
# CDS introns: 2/2
#      E:   2 
#      P:   2 
# 5'UTR exons and introns: 0/1
# 3'UTR exons and introns: 0/1
# hint groups fully obeyed: 2
#      E:   2 
# incompatible hint groups: 1
#      P:   1 (AT1G10500.1)
# end gene g841
Asue_scaffold1	AUGUSTUS	gene	3512130	3513491	.	-	.	ID=AsAtg841
Asue_scaffold1	AUGUSTUS	mRNA	3512130	3513491	.	-	.	ID=AsAtg841.t1;Parent=AsAtg841
Asue_scaffold1	AUGUSTUS	CDS	3512252	3512394	.	-	2	ID=AsAtg841.t1.cds;Parent=AsAtg841.t1
Asue_scaffold1	AUGUSTUS	CDS	3512789	3513007	.	-	2	ID=AsAtg841.t1.cds;Parent=AsAtg841.t1
Asue_scaffold1	AUGUSTUS	CDS	3513259	3513439	.	-	0	ID=AsAtg841.t1.cds;Parent=AsAtg841.t1
Asue_scaffold1	AUGUSTUS	exon	3512252	3512394	.	-	.	ID=AsAtg841.t1.exon1;Parent=AsAtg841.t1
Asue_scaffold1	AUGUSTUS	exon	3512789	3513007	.	-	.	ID=AsAtg841.t1.exon2;Parent=AsAtg841.t1
Asue_scaffold1	AUGUSTUS	exon	3513259	3513439	.	-	.	ID=AsAtg841.t1.exon3;Parent=AsAtg841.t1
###
# start gene g842
# protein sequence = [MASSSTSSLNLHSLPKASSGLGQWKSGFRYELLGSSVSRNRLFVSPVVIHHRSPRLPAIKAAYNSDGGSKRSRVYKES
# QAASGFPNAKVQQIASSVLPLGSFAVVTFVLWKVVGKFMSPKSPKTSAGENNSSTQGVKWSIGAGTNLLQGFAAKVDREAKQRLNEFAKELRSFRSVD
# MSGCNFGDEGLFFLAESLGYNQTVEEVSFSANGITAAGVKAFDGVLQSNIMLKILNLSGNPIGDEGAKTLCATLMENSSIEILQLNSTDIGDEGAKEI
# AELLKRNSTLRIIELNNNMIDYSGFTSLAGALLENNTIRNLHLNGNYGGALGANALAKGLEGNKSLRELHLHGNSIGDEGTRALMAGLSSHKGKVALL
# DLGNNSISAKGAFYVAEYIKRSKSLVWLNLYMNDIGDEGAEKIADSLKQNRSIATIDLGGNNIHAEGVNAIAQALKDNAIITTLEVGYNPIGPDGAKA
# LSEILKFHGNVKTLKLGWCQIAAKGAEHVADMLRYNNTISVLDLRANGLRDEGASCLARSLKVVNEALTSVDLGFNEIRDDGAFAIAQALKANEDVTV
# TSINLGNNFITKFGQSALTDARDHVLEMTEKEVEIFF]
# Evidence for and against this transcript:
# % of transcript supported by hints (any source): 94.6
# CDS exons: 18/18
#      P:  18 
# CDS introns: 17/17
#      E:  16 
#      P:  17 
# 5'UTR exons and introns: 0/1
# 3'UTR exons and introns: 0/1
# hint groups fully obeyed: 36
#      E:  16 
#      P:  20 
# incompatible hint groups: 17
#      P:  17 (TRINITY_GG_35_c939_g1_i1,AT1G10510.1)
# end gene g842
Asue_scaffold1	AUGUSTUS	gene	3513806	3517810	.	+	.	ID=AsAtg842
Asue_scaffold1	AUGUSTUS	mRNA	3513806	3517810	.	+	.	ID=AsAtg842.t1;Parent=AsAtg842
Asue_scaffold1	AUGUSTUS	CDS	3513875	3513922	.	+	0	ID=AsAtg842.t1.cds;Parent=AsAtg842.t1
Asue_scaffold1	AUGUSTUS	CDS	3514006	3514279	.	+	0	ID=AsAtg842.t1.cds;Parent=AsAtg842.t1
Asue_scaffold1	AUGUSTUS	CDS	3514499	3514711	.	+	2	ID=AsAtg842.t1.cds;Parent=AsAtg842.t1
Asue_scaffold1	AUGUSTUS	CDS	3514847	3514905	.	+	2	ID=AsAtg842.t1.cds;Parent=AsAtg842.t1
Asue_scaffold1	AUGUSTUS	CDS	3515007	3515144	.	+	0	ID=AsAtg842.t1.cds;Parent=AsAtg842.t1
Asue_scaffold1	AUGUSTUS	CDS	3515342	3515416	.	+	0	ID=AsAtg842.t1.cds;Parent=AsAtg842.t1
Asue_scaffold1	AUGUSTUS	CDS	3515524	3515607	.	+	0	ID=AsAtg842.t1.cds;Parent=AsAtg842.t1
Asue_scaffold1	AUGUSTUS	CDS	3515718	3515779	.	+	0	ID=AsAtg842.t1.cds;Parent=AsAtg842.t1
Asue_scaffold1	AUGUSTUS	CDS	3515885	3515954	.	+	1	ID=AsAtg842.t1.cds;Parent=AsAtg842.t1
Asue_scaffold1	AUGUSTUS	CDS	3516141	3516216	.	+	0	ID=AsAtg842.t1.cds;Parent=AsAtg842.t1
Asue_scaffold1	AUGUSTUS	CDS	3516314	3516444	.	+	2	ID=AsAtg842.t1.cds;Parent=AsAtg842.t1
Asue_scaffold1	AUGUSTUS	CDS	3516562	3516621	.	+	0	ID=AsAtg842.t1.cds;Parent=AsAtg842.t1
Asue_scaffold1	AUGUSTUS	CDS	3516713	3516787	.	+	0	ID=AsAtg842.t1.cds;Parent=AsAtg842.t1
Asue_scaffold1	AUGUSTUS	CDS	3516877	3516981	.	+	0	ID=AsAtg842.t1.cds;Parent=AsAtg842.t1
Asue_scaffold1	AUGUSTUS	CDS	3517081	3517176	.	+	0	ID=AsAtg842.t1.cds;Parent=AsAtg842.t1
Asue_scaffold1	AUGUSTUS	CDS	3517272	3517352	.	+	0	ID=AsAtg842.t1.cds;Parent=AsAtg842.t1
Asue_scaffold1	AUGUSTUS	CDS	3517444	3517545	.	+	0	ID=AsAtg842.t1.cds;Parent=AsAtg842.t1
Asue_scaffold1	AUGUSTUS	CDS	3517626	3517694	.	+	0	ID=AsAtg842.t1.cds;Parent=AsAtg842.t1
Asue_scaffold1	AUGUSTUS	exon	3513875	3513922	.	+	.	ID=AsAtg842.t1.exon1;Parent=AsAtg842.t1
Asue_scaffold1	AUGUSTUS	exon	3514006	3514279	.	+	.	ID=AsAtg842.t1.exon2;Parent=AsAtg842.t1
Asue_scaffold1	AUGUSTUS	exon	3514499	3514711	.	+	.	ID=AsAtg842.t1.exon3;Parent=AsAtg842.t1
Asue_scaffold1	AUGUSTUS	exon	3514847	3514905	.	+	.	ID=AsAtg842.t1.exon4;Parent=AsAtg842.t1
Asue_scaffold1	AUGUSTUS	exon	3515007	3515144	.	+	.	ID=AsAtg842.t1.exon5;Parent=AsAtg842.t1
Asue_scaffold1	AUGUSTUS	exon	3515342	3515416	.	+	.	ID=AsAtg842.t1.exon6;Parent=AsAtg842.t1
Asue_scaffold1	AUGUSTUS	exon	3515524	3515607	.	+	.	ID=AsAtg842.t1.exon7;Parent=AsAtg842.t1
Asue_scaffold1	AUGUSTUS	exon	3515718	3515779	.	+	.	ID=AsAtg842.t1.exon8;Parent=AsAtg842.t1
Asue_scaffold1	AUGUSTUS	exon	3515885	3515954	.	+	.	ID=AsAtg842.t1.exon9;Parent=AsAtg842.t1
Asue_scaffold1	AUGUSTUS	exon	3516141	3516216	.	+	.	ID=AsAtg842.t1.exon10;Parent=AsAtg842.t1
Asue_scaffold1	AUGUSTUS	exon	3516314	3516444	.	+	.	ID=AsAtg842.t1.exon11;Parent=AsAtg842.t1
Asue_scaffold1	AUGUSTUS	exon	3516562	3516621	.	+	.	ID=AsAtg842.t1.exon12;Parent=AsAtg842.t1
Asue_scaffold1	AUGUSTUS	exon	3516713	3516787	.	+	.	ID=AsAtg842.t1.exon13;Parent=AsAtg842.t1
Asue_scaffold1	AUGUSTUS	exon	3516877	3516981	.	+	.	ID=AsAtg842.t1.exon14;Parent=AsAtg842.t1
Asue_scaffold1	AUGUSTUS	exon	3517081	3517176	.	+	.	ID=AsAtg842.t1.exon15;Parent=AsAtg842.t1
Asue_scaffold1	AUGUSTUS	exon	3517272	3517352	.	+	.	ID=AsAtg842.t1.exon16;Parent=AsAtg842.t1
Asue_scaffold1	AUGUSTUS	exon	3517444	3517545	.	+	.	ID=AsAtg842.t1.exon17;Parent=AsAtg842.t1
Asue_scaffold1	AUGUSTUS	exon	3517626	3517694	.	+	.	ID=AsAtg842.t1.exon18;Parent=AsAtg842.t1
###
# start gene g843
# protein sequence = [MAAKRGRNRSPSPDPEGMFAGMVVFMVEIGVQRRRLQIWKQKLVQMGAVIEEDRVTKKVTHVLAMNLEALLHKFGKER
# LSHFTARLMLYQWLEDSLTSGEKANEDLYVLKIDSEEVDKPKKSLPAISGSEDQSSPQKRTRYSPDAGDFKGVESHSNTQGSPDSPTSCSVPSTSASP
# GEGIAETPTSPQSESTSVYKPPDLNRNITEIFGKLINIYRALGEDRRSFSYYKAIPVIEKFPTRIESVDQLKHLPGIGKAMRDHIQEIVTTGKLSKLE
# HFETDEKVRTISLFGEVWGVGPATALKLYEKGHRTLEDLKNEDSLTHAQKLGLKYFDDIKTRIPRQEVQEMEQLLQRVGEETLPGVNIVCGGSYRRGK
# ATCGDLDIVVTHPDGQSHKGFLTKFVKRLKEMNFLREDLIFSTHSEEGTDSGVDTYFGLCTYPGQELRRRIDFKVYPRDIYSFGLIAWTGNDVLNRRL
# RLLAESKGYRLDDTGLFPATHSSSGNRGARGTASLKLSTEKQVFDFLGFPWLEPHERNL]
# Evidence for and against this transcript:
# % of transcript supported by hints (any source): 93.1
# CDS exons: 14/14
#      P:  14 
# CDS introns: 13/13
#      P:  13 
# 5'UTR exons and introns: 0/1
# 3'UTR exons and introns: 0/1
# hint groups fully obeyed: 5
#      P:   5 
# incompatible hint groups: 8
#      P:   8 (AT1G10520.1,TRINITY_GG_35_c3593_g1_i1)
# end gene g843
Asue_scaffold1	AUGUSTUS	gene	3517986	3521554	.	+	.	ID=AsAtg843
Asue_scaffold1	AUGUSTUS	mRNA	3517986	3521554	.	+	.	ID=AsAtg843.t1;Parent=AsAtg843
Asue_scaffold1	AUGUSTUS	CDS	3518068	3518178	.	+	0	ID=AsAtg843.t1.cds;Parent=AsAtg843.t1
Asue_scaffold1	AUGUSTUS	CDS	3518301	3518441	.	+	0	ID=AsAtg843.t1.cds;Parent=AsAtg843.t1
Asue_scaffold1	AUGUSTUS	CDS	3518636	3518953	.	+	0	ID=AsAtg843.t1.cds;Parent=AsAtg843.t1
Asue_scaffold1	AUGUSTUS	CDS	3519100	3519178	.	+	0	ID=AsAtg843.t1.cds;Parent=AsAtg843.t1
Asue_scaffold1	AUGUSTUS	CDS	3519258	3519388	.	+	2	ID=AsAtg843.t1.cds;Parent=AsAtg843.t1
Asue_scaffold1	AUGUSTUS	CDS	3519543	3519605	.	+	0	ID=AsAtg843.t1.cds;Parent=AsAtg843.t1
Asue_scaffold1	AUGUSTUS	CDS	3519805	3519984	.	+	0	ID=AsAtg843.t1.cds;Parent=AsAtg843.t1
Asue_scaffold1	AUGUSTUS	CDS	3520077	3520130	.	+	0	ID=AsAtg843.t1.cds;Parent=AsAtg843.t1
Asue_scaffold1	AUGUSTUS	CDS	3520214	3520302	.	+	0	ID=AsAtg843.t1.cds;Parent=AsAtg843.t1
Asue_scaffold1	AUGUSTUS	CDS	3520391	3520481	.	+	1	ID=AsAtg843.t1.cds;Parent=AsAtg843.t1
Asue_scaffold1	AUGUSTUS	CDS	3520672	3520752	.	+	0	ID=AsAtg843.t1.cds;Parent=AsAtg843.t1
Asue_scaffold1	AUGUSTUS	CDS	3520903	3520970	.	+	0	ID=AsAtg843.t1.cds;Parent=AsAtg843.t1
Asue_scaffold1	AUGUSTUS	CDS	3521071	3521155	.	+	1	ID=AsAtg843.t1.cds;Parent=AsAtg843.t1
Asue_scaffold1	AUGUSTUS	CDS	3521254	3521352	.	+	0	ID=AsAtg843.t1.cds;Parent=AsAtg843.t1
Asue_scaffold1	AUGUSTUS	exon	3518068	3518178	.	+	.	ID=AsAtg843.t1.exon1;Parent=AsAtg843.t1
Asue_scaffold1	AUGUSTUS	exon	3518301	3518441	.	+	.	ID=AsAtg843.t1.exon2;Parent=AsAtg843.t1
Asue_scaffold1	AUGUSTUS	exon	3518636	3518953	.	+	.	ID=AsAtg843.t1.exon3;Parent=AsAtg843.t1
Asue_scaffold1	AUGUSTUS	exon	3519100	3519178	.	+	.	ID=AsAtg843.t1.exon4;Parent=AsAtg843.t1
Asue_scaffold1	AUGUSTUS	exon	3519258	3519388	.	+	.	ID=AsAtg843.t1.exon5;Parent=AsAtg843.t1
Asue_scaffold1	AUGUSTUS	exon	3519543	3519605	.	+	.	ID=AsAtg843.t1.exon6;Parent=AsAtg843.t1
Asue_scaffold1	AUGUSTUS	exon	3519805	3519984	.	+	.	ID=AsAtg843.t1.exon7;Parent=AsAtg843.t1
Asue_scaffold1	AUGUSTUS	exon	3520077	3520130	.	+	.	ID=AsAtg843.t1.exon8;Parent=AsAtg843.t1
Asue_scaffold1	AUGUSTUS	exon	3520214	3520302	.	+	.	ID=AsAtg843.t1.exon9;Parent=AsAtg843.t1
Asue_scaffold1	AUGUSTUS	exon	3520391	3520481	.	+	.	ID=AsAtg843.t1.exon10;Parent=AsAtg843.t1
Asue_scaffold1	AUGUSTUS	exon	3520672	3520752	.	+	.	ID=AsAtg843.t1.exon11;Parent=AsAtg843.t1
Asue_scaffold1	AUGUSTUS	exon	3520903	3520970	.	+	.	ID=AsAtg843.t1.exon12;Parent=AsAtg843.t1
Asue_scaffold1	AUGUSTUS	exon	3521071	3521155	.	+	.	ID=AsAtg843.t1.exon13;Parent=AsAtg843.t1
Asue_scaffold1	AUGUSTUS	exon	3521254	3521352	.	+	.	ID=AsAtg843.t1.exon14;Parent=AsAtg843.t1
###
# start gene g844
# protein sequence = [MATIVFGRIRCCRGSLLGLVFLAGVVARRSDRVKQSLVMASMHEALFSSRLLQVNSSFSFRCALPIISSPAAVSCAIK
# STQFFKQRCRTKVRDFSLSSLSRRGFVCRAAEYKFPDPIPEFAEAETEKFRDHMLNKLSKRDLFEDSVDEIVGVCTEIFETFLRSEYGGPGTLLVIPF
# IDMADTLNERELPGGPQAARAAIKWAQDHVDKDWKEWTGTD]
# Evidence for and against this transcript:
# % of transcript supported by hints (any source): 55.6
# CDS exons: 3/4
#      P:   3 
# CDS introns: 2/3
#      E:   2 
#      P:   2 
# 5'UTR exons and introns: 0/1
# 3'UTR exons and introns: 0/1
# hint groups fully obeyed: 4
#      E:   2 
#      P:   2 
# incompatible hint groups: 6
#      P:   6 (TRINITY_GG_35_c1793_g1_i1,TRINITY_GG_35_c2083_g1_i1,AT1G10522.1)
# end gene g844
Asue_scaffold1	AUGUSTUS	gene	3521736	3523628	.	+	.	ID=AsAtg844
Asue_scaffold1	AUGUSTUS	mRNA	3521736	3523628	.	+	.	ID=AsAtg844.t1;Parent=AsAtg844
Asue_scaffold1	AUGUSTUS	CDS	3521847	3521941	.	+	0	ID=AsAtg844.t1.cds;Parent=AsAtg844.t1
Asue_scaffold1	AUGUSTUS	CDS	3522093	3522366	.	+	1	ID=AsAtg844.t1.cds;Parent=AsAtg844.t1
Asue_scaffold1	AUGUSTUS	CDS	3522443	3522538	.	+	0	ID=AsAtg844.t1.cds;Parent=AsAtg844.t1
Asue_scaffold1	AUGUSTUS	CDS	3523206	3523394	.	+	0	ID=AsAtg844.t1.cds;Parent=AsAtg844.t1
Asue_scaffold1	AUGUSTUS	exon	3521847	3521941	.	+	.	ID=AsAtg844.t1.exon1;Parent=AsAtg844.t1
Asue_scaffold1	AUGUSTUS	exon	3522093	3522366	.	+	.	ID=AsAtg844.t1.exon2;Parent=AsAtg844.t1
Asue_scaffold1	AUGUSTUS	exon	3522443	3522538	.	+	.	ID=AsAtg844.t1.exon3;Parent=AsAtg844.t1
Asue_scaffold1	AUGUSTUS	exon	3523206	3523394	.	+	.	ID=AsAtg844.t1.exon4;Parent=AsAtg844.t1
###
# start gene g845
# protein sequence = [MGNCQAVNAAVLVLQHPGGIIDRYYSSVSVTEVMAMYPGHYVSLIIPLSEEEEKNIPATEKGDDKKQRKAVRFTRVQL
# LRPTENLVLGHAYRLITSQEVMKVLREKKSAKTKKHQIEKTTTAKKFSDKKVPEKKQGKQFRVITNSTSLLKSKTWRPSLQSISEATS]
# Evidence for and against this transcript:
# % of transcript supported by hints (any source): 71.4
# CDS exons: 3/3
#      P:   3 
# CDS introns: 2/2
#      P:   2 
# 5'UTR exons and introns: 0/1
# 3'UTR exons and introns: 0/1
# hint groups fully obeyed: 0
# incompatible hint groups: 1
#      P:   1 (AT1G10530.1)
# end gene g845
Asue_scaffold1	AUGUSTUS	gene	3523775	3524701	.	-	.	ID=AsAtg845
Asue_scaffold1	AUGUSTUS	mRNA	3523775	3524701	.	-	.	ID=AsAtg845.t1;Parent=AsAtg845
Asue_scaffold1	AUGUSTUS	CDS	3523908	3524015	.	-	0	ID=AsAtg845.t1.cds;Parent=AsAtg845.t1
Asue_scaffold1	AUGUSTUS	CDS	3524150	3524250	.	-	2	ID=AsAtg845.t1.cds;Parent=AsAtg845.t1
Asue_scaffold1	AUGUSTUS	CDS	3524338	3524629	.	-	0	ID=AsAtg845.t1.cds;Parent=AsAtg845.t1
Asue_scaffold1	AUGUSTUS	exon	3523908	3524015	.	-	.	ID=AsAtg845.t1.exon1;Parent=AsAtg845.t1
Asue_scaffold1	AUGUSTUS	exon	3524150	3524250	.	-	.	ID=AsAtg845.t1.exon2;Parent=AsAtg845.t1
Asue_scaffold1	AUGUSTUS	exon	3524338	3524629	.	-	.	ID=AsAtg845.t1.exon3;Parent=AsAtg845.t1
###
# start gene g846
# protein sequence = [MAGDGVENAKPPQKQEDLQPHPVKDQLYGITYCLTSPPPWPETILLGFQHYLVMLGTTVLIPTMLVSKIDARNEDKVK
# LIQTLLFVSGINTLFQSFFGTRLPAVIGASYSYVPTTMSIVLAARYNDIMDPQKRFEQIMRGIQGALIIASFLHILVGFSGLWRNVTRFLSPLSAVPL
# VAFSGFGLYEQGFPMLAKCIEIGLPEIILLVIFSQYIPHLMQGETCSNFFHRFAVIFSVVIVWLYAYILTICEAYSNTEINTQISCRTDRAGIISASP
# WIRVPHPIQWGGAPTFNAGDIFAMMAASFVSLVESTGTYIAVSRYASATPIPPSVLSRGIGWQGFGILLCGLFGAGNATSVSVENAGLLAVTRVGSRR
# VIQVAAGFMIFFSILGKFGAIFASIPAPIVAALYCLFFSYVGAGGLSLIQFCNLNSFRTKFILGFSIFMGLSIPQYFYQYTTLETYGPVRTSATWFNN
# IINVPFSSKAFVSGILAFFLDTTLPPKDKTTKKDRGLVWWKRFKSFQSDNRSEEFYSLPLNLSKYFPSH]
# Evidence for and against this transcript:
# % of transcript supported by hints (any source): 93.1
# CDS exons: 14/14
#      P:  14 
# CDS introns: 13/13
#      P:  13 
# 5'UTR exons and introns: 0/1
# 3'UTR exons and introns: 0/1
# hint groups fully obeyed: 16
#      P:  16 
# incompatible hint groups: 13
#      P:  13 (AT1G10540.1,TRINITY_GG_35_c1940_g1_i1)
# end gene g846
Asue_scaffold1	AUGUSTUS	gene	3527003	3530171	.	-	.	ID=AsAtg846
Asue_scaffold1	AUGUSTUS	mRNA	3527003	3530171	.	-	.	ID=AsAtg846.t1;Parent=AsAtg846
Asue_scaffold1	AUGUSTUS	CDS	3527158	3527376	.	-	0	ID=AsAtg846.t1.cds;Parent=AsAtg846.t1
Asue_scaffold1	AUGUSTUS	CDS	3527452	3527612	.	-	2	ID=AsAtg846.t1.cds;Parent=AsAtg846.t1
Asue_scaffold1	AUGUSTUS	CDS	3527713	3527790	.	-	2	ID=AsAtg846.t1.cds;Parent=AsAtg846.t1
Asue_scaffold1	AUGUSTUS	CDS	3527872	3527963	.	-	1	ID=AsAtg846.t1.cds;Parent=AsAtg846.t1
Asue_scaffold1	AUGUSTUS	CDS	3528076	3528134	.	-	0	ID=AsAtg846.t1.cds;Parent=AsAtg846.t1
Asue_scaffold1	AUGUSTUS	CDS	3528216	3528302	.	-	0	ID=AsAtg846.t1.cds;Parent=AsAtg846.t1
Asue_scaffold1	AUGUSTUS	CDS	3528393	3528492	.	-	1	ID=AsAtg846.t1.cds;Parent=AsAtg846.t1
Asue_scaffold1	AUGUSTUS	CDS	3528559	3528749	.	-	0	ID=AsAtg846.t1.cds;Parent=AsAtg846.t1
Asue_scaffold1	AUGUSTUS	CDS	3528827	3528886	.	-	0	ID=AsAtg846.t1.cds;Parent=AsAtg846.t1
Asue_scaffold1	AUGUSTUS	CDS	3528956	3529031	.	-	1	ID=AsAtg846.t1.cds;Parent=AsAtg846.t1
Asue_scaffold1	AUGUSTUS	CDS	3529122	3529222	.	-	0	ID=AsAtg846.t1.cds;Parent=AsAtg846.t1
Asue_scaffold1	AUGUSTUS	CDS	3529323	3529499	.	-	0	ID=AsAtg846.t1.cds;Parent=AsAtg846.t1
Asue_scaffold1	AUGUSTUS	CDS	3529582	3529679	.	-	2	ID=AsAtg846.t1.cds;Parent=AsAtg846.t1
Asue_scaffold1	AUGUSTUS	CDS	3529774	3529894	.	-	0	ID=AsAtg846.t1.cds;Parent=AsAtg846.t1
Asue_scaffold1	AUGUSTUS	exon	3527158	3527376	.	-	.	ID=AsAtg846.t1.exon1;Parent=AsAtg846.t1
Asue_scaffold1	AUGUSTUS	exon	3527452	3527612	.	-	.	ID=AsAtg846.t1.exon2;Parent=AsAtg846.t1
Asue_scaffold1	AUGUSTUS	exon	3527713	3527790	.	-	.	ID=AsAtg846.t1.exon3;Parent=AsAtg846.t1
Asue_scaffold1	AUGUSTUS	exon	3527872	3527963	.	-	.	ID=AsAtg846.t1.exon4;Parent=AsAtg846.t1
Asue_scaffold1	AUGUSTUS	exon	3528076	3528134	.	-	.	ID=AsAtg846.t1.exon5;Parent=AsAtg846.t1
Asue_scaffold1	AUGUSTUS	exon	3528216	3528302	.	-	.	ID=AsAtg846.t1.exon6;Parent=AsAtg846.t1
Asue_scaffold1	AUGUSTUS	exon	3528393	3528492	.	-	.	ID=AsAtg846.t1.exon7;Parent=AsAtg846.t1
Asue_scaffold1	AUGUSTUS	exon	3528559	3528749	.	-	.	ID=AsAtg846.t1.exon8;Parent=AsAtg846.t1
Asue_scaffold1	AUGUSTUS	exon	3528827	3528886	.	-	.	ID=AsAtg846.t1.exon9;Parent=AsAtg846.t1
Asue_scaffold1	AUGUSTUS	exon	3528956	3529031	.	-	.	ID=AsAtg846.t1.exon10;Parent=AsAtg846.t1
Asue_scaffold1	AUGUSTUS	exon	3529122	3529222	.	-	.	ID=AsAtg846.t1.exon11;Parent=AsAtg846.t1
Asue_scaffold1	AUGUSTUS	exon	3529323	3529499	.	-	.	ID=AsAtg846.t1.exon12;Parent=AsAtg846.t1
Asue_scaffold1	AUGUSTUS	exon	3529582	3529679	.	-	.	ID=AsAtg846.t1.exon13;Parent=AsAtg846.t1
Asue_scaffold1	AUGUSTUS	exon	3529774	3529894	.	-	.	ID=AsAtg846.t1.exon14;Parent=AsAtg846.t1
###
# start gene g847
# protein sequence = [MKIMWETAVVFCLCSLSLVSAHSRKFTTPNVTRLTDQFSKIAIENGFSRRFGAHNIQVNGSLAKLTLDKSSGAGLVSK
# NKYHYGFFSARLKLPAGFASGVVVAFYLSNAETYPKSHDEIDIELLGRSRRDDWTIQTNVYANGSTRTGREEKFYFWFDPTQAFHDYTLIWNSHHTVF
# LVDNIPVRQFPNRGAFTSAYPSKPMSLYVTVWDGSEWATKGGKYPVNYKYAPFVVSVADVELSGCSVNNGSSTGSGPCTKSGGSISSLDPVDGQDFAT
# LSKNQINAMDWARRKLMFYSYCSDKPRYKVMPAECN]
# Evidence for and against this transcript:
# % of transcript supported by hints (any source): 77.8
# CDS exons: 4/4
#      P:   4 
# CDS introns: 3/3
#      P:   3 
# 5'UTR exons and introns: 0/1
# 3'UTR exons and introns: 0/1
# hint groups fully obeyed: 0
# incompatible hint groups: 1
#      P:   1 (AT1G10550.1)
# end gene g847
Asue_scaffold1	AUGUSTUS	gene	3531175	3533131	.	-	.	ID=AsAtg847
Asue_scaffold1	AUGUSTUS	mRNA	3531175	3533131	.	-	.	ID=AsAtg847.t1;Parent=AsAtg847
Asue_scaffold1	AUGUSTUS	CDS	3531396	3531804	.	-	1	ID=AsAtg847.t1.cds;Parent=AsAtg847.t1
Asue_scaffold1	AUGUSTUS	CDS	3532296	3532504	.	-	0	ID=AsAtg847.t1.cds;Parent=AsAtg847.t1
Asue_scaffold1	AUGUSTUS	CDS	3532629	3532729	.	-	2	ID=AsAtg847.t1.cds;Parent=AsAtg847.t1
Asue_scaffold1	AUGUSTUS	CDS	3532883	3533096	.	-	0	ID=AsAtg847.t1.cds;Parent=AsAtg847.t1
Asue_scaffold1	AUGUSTUS	exon	3531396	3531804	.	-	.	ID=AsAtg847.t1.exon1;Parent=AsAtg847.t1
Asue_scaffold1	AUGUSTUS	exon	3532296	3532504	.	-	.	ID=AsAtg847.t1.exon2;Parent=AsAtg847.t1
Asue_scaffold1	AUGUSTUS	exon	3532629	3532729	.	-	.	ID=AsAtg847.t1.exon3;Parent=AsAtg847.t1
Asue_scaffold1	AUGUSTUS	exon	3532883	3533096	.	-	.	ID=AsAtg847.t1.exon4;Parent=AsAtg847.t1
###
# start gene g848
# protein sequence = [MIHTKTGSGRRILTFPTVEPSESISIVTLLDSLIQLAGDILTFKSKHFSTNKQSFRETLRRIQNLLVVFEEIRIRIRN
# SRRYFHDSAAASSLKEIHVGFQKLKFLLEDCTRDGARLCMMMNSDQVSDHLRVLTRSISTSLSAFPVASVDLTTEVNELIDLVVRQARKYGVQPETND
# KRAVSSINRILALFVNRVVPDPDEINRILDHVGIRKWGDCVKEINFLGEEIDAERLDEKKKKSSDQVELLSSLMGFICYCRCIILGRIERDDHHNHHE
# DGIKKDHDLIRGLKVEDLLCPISLEIMTDPVVIETGHTYDRSSITKWFGSGNITCPITGKILTSTELVDNVSVRQVIRKHCKTNGIVLAGISRRRKSH
# DDVVPESLAAKGAGKLIAKFLTSELINGGEEMIYRAVREIRVQTKTSSFNRSCLVKAGAVTPLLKLLSSVDIRIQENAMAGILNLSKHVTGKSKIAGE
# GLKILVEILNEGAKTETRLYSASALFYLSSVEDYSRLIGENPDAIPGLMNIVKGDDYGDSAKRSALLAVMGLLMQSDNHWRVLAAGAVPILLDLLRSG
# EISGGLTADCLATLAKLAEYPDGTIGVIRRGGLKLAVKILSSSEDSPVAVKQHCVGLILNLCLNGGRDVVGVLVKNSLVMGSLYTVLSNGEYGGSKKA
# SALIRMIHEFQERKTGSVEPNLQRGRFVHACLFEEEMKRQRAIELDRVKKTMLNIDWDDALGDEEVPELEIIATDKIPPREPTLSGYEPAVSVRSLRD
# NELDDHLKRQRSLLTRLGDKLADKGEKIRNRIGELEYEKQRRMFQQRTKMDADNGCQILEKPKSSDVFMRASTASKDTSGQGTSGSKDVSRSTFAAHF
# SDNLKMGPQPVKLVNDKLQDLGRGSWISKANRDSIIEKNNVWRSLPRLSKCKVSLKNFYSESKDPKGDRRPNEAYGKGKPNESSPYLLVDDDDGDDDK
# VIGYETPRHWSLKASPLQSSSCRKKSDDKVINLDEDEPLSPMVVEEACELPEGLPEDIYYPSSDQSDGRDLVQVSLKDLKCLSPGEYLTSPVINFYIR
# YVQHHVFSADKTAANCHFFNTFFYKKLTEAVSYKGNDRDAYFVKFRRWWKGFDLFCKSYIFIPIHEDLHWSLVIICIPDKEDESGLTIIHLDSLGLHP
# RNLIFNNVKRFLREEWNYLNQDAPLDLPISAKVWRDLPNMINEAEVQVPQQKNDFDCGLFLLFFIRRFIEEAPQRLTLQDLKMIHKKWFKPEEASALR
# IKIWNILVDLFRKGNQTD]
# Evidence for and against this transcript:
# % of transcript supported by hints (any source): 90.3
# CDS exons: 15/15
#      P:  15 
# CDS introns: 13/14
#      E:  12 
#      P:  13 
# 5'UTR exons and introns: 0/1
# 3'UTR exons and introns: 0/1
# hint groups fully obeyed: 26
#      E:  12 
#      P:  14 
# incompatible hint groups: 20
#      P:  20 (TRINITY_GG_35_c3840_g1_i1,AT1G10560.1,TRINITY_GG_35_c2052_g1_i1,TRINITY_GG_35_c1251_g1_i2,...)
# protein sequence = [MIHTKTGSGRRILTFPTVEPSESISIVTLLDSLIQLAGDILTFKSKHFSTNKQSFRETLRRIQNLLVVFEEIRIRIRN
# SRRYFHDSAAASSLKEIHVGFQKLKFLLEDCTRDGARLCMMMNSDQVSDHLRVLTRSISTSLSAFPVASVDLTTEVNELIDLVVRQARKYGVQPETND
# KRAVSSINRILALFVNRVVPDPDEINRILDHVGIRKWGDCVKEINFLGEEIDAERLDEKKKKSSDQVELLSSLMGFICYCRCIILGRIERDDHHNHHE
# DGIKKDHDLIRGLKVEDLLCPISLEIMTDPVVIETGHTYDRSSITKWFGSGNITCPITGKILTSTELVDNVSVRQVIRKHCKTNGIVLAGISRRRKSH
# DDVVPESLAAKGAGKLIAKFLTSELINGGEEMIYRAVREIRVQTKTSSFNRSCLVKAGAVTPLLKLLSSVDIRIQENAMAGILNLSKHVTGKSKIAGE
# GLKILVEILNEGAKTETRLYSASALFYLSSVEDYSRLIGENPDAIPGLMNIVKGDDYGDSAKRSALLAVMGLLMQSDNHWRVLAAGAVPILLDLLRSG
# EISGGLTADCLATLAKLAEYPDGTIGVIRRGGLKLAVKILSSSEDSPVAVKQHCVGLILNLCLNGGRDVVGVLVKNSLVMGSLYTVLSNGEYGGSKKA
# SALIRMIHEFQERKTGSVEPNLQRGRFVHACLFEEEMKRQRAIELDRVKKTMLNIDWDDALGDEEVPELEIIATDKIPPREPTLSGYEPAVSVRSLRD
# NELDDHLKRQRSLLTRLGDKLADKGEKIRNRIGELEYEKQRRMFQQRTKMQDADNGCQILEKPKSSDVFMRASTASKDTSGQGTSGSKDVSRSTFAAH
# FSDNLKMGPQPVKLVNDKLQDLGRGSWISKANRDSIIEKNNVWRSLPRLSKCKVSLKNFYSESKDPKGDRRPNEAYGKGKPNESSPYLLVDDDDGDDD
# KVIGYETPRHWSLKASPLQSSSCRKKSDDKVINLDEDEPLSPMVVEEACELPEGLPEDIYYPSSDQSDGRDLVQVSLKDLKCLSPGEYLTSPVINFYI
# RYVQHHVFSADKTAANCHFFNTFFYKKLTEAVSYKGNDRDAYFVKFRRWWKGFDLFCKSYIFIPIHEDLHWSLVIICIPDKEDESGLTIIHLDSLGLH
# PRNLIFNNVKRFLREEWNYLNQDAPLDLPISAKVWRDLPNMINEAEVQVPQQKNDFDCGLFLLFFIRRFIEEAPQRLTLQDLKMIHKKWFKPEEASAL
# RIKIWNILVDLFRKGNQTD]
# Evidence for and against this transcript:
# % of transcript supported by hints (any source): 90.3
# CDS exons: 15/15
#      P:  15 
# CDS introns: 13/14
#      E:  12 
#      P:  13 
# 5'UTR exons and introns: 0/1
# 3'UTR exons and introns: 0/1
# hint groups fully obeyed: 27
#      E:  12 
#      P:  15 
# incompatible hint groups: 19
#      P:  19 (TRINITY_GG_35_c3840_g1_i1,AT1G10560.1,TRINITY_GG_35_c2052_g1_i1,TRINITY_GG_35_c1251_g1_i2,...)
# end gene g848
Asue_scaffold1	AUGUSTUS	gene	3536686	3543350	.	+	.	ID=AsAtg848
Asue_scaffold1	AUGUSTUS	mRNA	3536686	3543350	.	+	.	ID=AsAtg848.t1;Parent=AsAtg848
Asue_scaffold1	AUGUSTUS	CDS	3536748	3538837	.	+	0	ID=AsAtg848.t1.cds;Parent=AsAtg848.t1
Asue_scaffold1	AUGUSTUS	CDS	3539758	3540109	.	+	1	ID=AsAtg848.t1.cds;Parent=AsAtg848.t1
Asue_scaffold1	AUGUSTUS	CDS	3540467	3540512	.	+	0	ID=AsAtg848.t1.cds;Parent=AsAtg848.t1
Asue_scaffold1	AUGUSTUS	CDS	3540592	3540704	.	+	2	ID=AsAtg848.t1.cds;Parent=AsAtg848.t1
Asue_scaffold1	AUGUSTUS	CDS	3540779	3541080	.	+	0	ID=AsAtg848.t1.cds;Parent=AsAtg848.t1
Asue_scaffold1	AUGUSTUS	CDS	3541210	3541258	.	+	1	ID=AsAtg848.t1.cds;Parent=AsAtg848.t1
Asue_scaffold1	AUGUSTUS	CDS	3541338	3541423	.	+	0	ID=AsAtg848.t1.cds;Parent=AsAtg848.t1
Asue_scaffold1	AUGUSTUS	CDS	3541512	3541541	.	+	1	ID=AsAtg848.t1.cds;Parent=AsAtg848.t1
Asue_scaffold1	AUGUSTUS	CDS	3541620	3541724	.	+	1	ID=AsAtg848.t1.cds;Parent=AsAtg848.t1
Asue_scaffold1	AUGUSTUS	CDS	3541809	3541911	.	+	1	ID=AsAtg848.t1.cds;Parent=AsAtg848.t1
Asue_scaffold1	AUGUSTUS	CDS	3542190	3542287	.	+	0	ID=AsAtg848.t1.cds;Parent=AsAtg848.t1
Asue_scaffold1	AUGUSTUS	CDS	3542503	3542625	.	+	1	ID=AsAtg848.t1.cds;Parent=AsAtg848.t1
Asue_scaffold1	AUGUSTUS	CDS	3542745	3542856	.	+	1	ID=AsAtg848.t1.cds;Parent=AsAtg848.t1
Asue_scaffold1	AUGUSTUS	CDS	3542942	3543049	.	+	0	ID=AsAtg848.t1.cds;Parent=AsAtg848.t1
Asue_scaffold1	AUGUSTUS	CDS	3543136	3543237	.	+	0	ID=AsAtg848.t1.cds;Parent=AsAtg848.t1
Asue_scaffold1	AUGUSTUS	exon	3536748	3538837	.	+	.	ID=AsAtg848.t1.exon1;Parent=AsAtg848.t1
Asue_scaffold1	AUGUSTUS	exon	3539758	3540109	.	+	.	ID=AsAtg848.t1.exon2;Parent=AsAtg848.t1
Asue_scaffold1	AUGUSTUS	exon	3540467	3540512	.	+	.	ID=AsAtg848.t1.exon3;Parent=AsAtg848.t1
Asue_scaffold1	AUGUSTUS	exon	3540592	3540704	.	+	.	ID=AsAtg848.t1.exon4;Parent=AsAtg848.t1
Asue_scaffold1	AUGUSTUS	exon	3540779	3541080	.	+	.	ID=AsAtg848.t1.exon5;Parent=AsAtg848.t1
Asue_scaffold1	AUGUSTUS	exon	3541210	3541258	.	+	.	ID=AsAtg848.t1.exon6;Parent=AsAtg848.t1
Asue_scaffold1	AUGUSTUS	exon	3541338	3541423	.	+	.	ID=AsAtg848.t1.exon7;Parent=AsAtg848.t1
Asue_scaffold1	AUGUSTUS	exon	3541512	3541541	.	+	.	ID=AsAtg848.t1.exon8;Parent=AsAtg848.t1
Asue_scaffold1	AUGUSTUS	exon	3541620	3541724	.	+	.	ID=AsAtg848.t1.exon9;Parent=AsAtg848.t1
Asue_scaffold1	AUGUSTUS	exon	3541809	3541911	.	+	.	ID=AsAtg848.t1.exon10;Parent=AsAtg848.t1
Asue_scaffold1	AUGUSTUS	exon	3542190	3542287	.	+	.	ID=AsAtg848.t1.exon11;Parent=AsAtg848.t1
Asue_scaffold1	AUGUSTUS	exon	3542503	3542625	.	+	.	ID=AsAtg848.t1.exon12;Parent=AsAtg848.t1
Asue_scaffold1	AUGUSTUS	exon	3542745	3542856	.	+	.	ID=AsAtg848.t1.exon13;Parent=AsAtg848.t1
Asue_scaffold1	AUGUSTUS	exon	3542942	3543049	.	+	.	ID=AsAtg848.t1.exon14;Parent=AsAtg848.t1
Asue_scaffold1	AUGUSTUS	exon	3543136	3543237	.	+	.	ID=AsAtg848.t1.exon15;Parent=AsAtg848.t1
Asue_scaffold1	AUGUSTUS	mRNA	3536686	3543350	.	+	.	ID=AsAtg848.t2;Parent=AsAtg848
Asue_scaffold1	AUGUSTUS	CDS	3536748	3538837	.	+	0	ID=AsAtg848.t2.cds;Parent=AsAtg848.t2
Asue_scaffold1	AUGUSTUS	CDS	3539758	3540109	.	+	1	ID=AsAtg848.t2.cds;Parent=AsAtg848.t2
Asue_scaffold1	AUGUSTUS	CDS	3540464	3540512	.	+	0	ID=AsAtg848.t2.cds;Parent=AsAtg848.t2
Asue_scaffold1	AUGUSTUS	CDS	3540592	3540704	.	+	2	ID=AsAtg848.t2.cds;Parent=AsAtg848.t2
Asue_scaffold1	AUGUSTUS	CDS	3540779	3541080	.	+	0	ID=AsAtg848.t2.cds;Parent=AsAtg848.t2
Asue_scaffold1	AUGUSTUS	CDS	3541210	3541258	.	+	1	ID=AsAtg848.t2.cds;Parent=AsAtg848.t2
Asue_scaffold1	AUGUSTUS	CDS	3541338	3541423	.	+	0	ID=AsAtg848.t2.cds;Parent=AsAtg848.t2
Asue_scaffold1	AUGUSTUS	CDS	3541512	3541541	.	+	1	ID=AsAtg848.t2.cds;Parent=AsAtg848.t2
Asue_scaffold1	AUGUSTUS	CDS	3541620	3541724	.	+	1	ID=AsAtg848.t2.cds;Parent=AsAtg848.t2
Asue_scaffold1	AUGUSTUS	CDS	3541809	3541911	.	+	1	ID=AsAtg848.t2.cds;Parent=AsAtg848.t2
Asue_scaffold1	AUGUSTUS	CDS	3542190	3542287	.	+	0	ID=AsAtg848.t2.cds;Parent=AsAtg848.t2
Asue_scaffold1	AUGUSTUS	CDS	3542503	3542625	.	+	1	ID=AsAtg848.t2.cds;Parent=AsAtg848.t2
Asue_scaffold1	AUGUSTUS	CDS	3542745	3542856	.	+	1	ID=AsAtg848.t2.cds;Parent=AsAtg848.t2
Asue_scaffold1	AUGUSTUS	CDS	3542942	3543049	.	+	0	ID=AsAtg848.t2.cds;Parent=AsAtg848.t2
Asue_scaffold1	AUGUSTUS	CDS	3543136	3543237	.	+	0	ID=AsAtg848.t2.cds;Parent=AsAtg848.t2
Asue_scaffold1	AUGUSTUS	exon	3536748	3538837	.	+	.	ID=AsAtg848.t2.exon1;Parent=AsAtg848.t2
Asue_scaffold1	AUGUSTUS	exon	3539758	3540109	.	+	.	ID=AsAtg848.t2.exon2;Parent=AsAtg848.t2
Asue_scaffold1	AUGUSTUS	exon	3540464	3540512	.	+	.	ID=AsAtg848.t2.exon3;Parent=AsAtg848.t2
Asue_scaffold1	AUGUSTUS	exon	3540592	3540704	.	+	.	ID=AsAtg848.t2.exon4;Parent=AsAtg848.t2
Asue_scaffold1	AUGUSTUS	exon	3540779	3541080	.	+	.	ID=AsAtg848.t2.exon5;Parent=AsAtg848.t2
Asue_scaffold1	AUGUSTUS	exon	3541210	3541258	.	+	.	ID=AsAtg848.t2.exon6;Parent=AsAtg848.t2
Asue_scaffold1	AUGUSTUS	exon	3541338	3541423	.	+	.	ID=AsAtg848.t2.exon7;Parent=AsAtg848.t2
Asue_scaffold1	AUGUSTUS	exon	3541512	3541541	.	+	.	ID=AsAtg848.t2.exon8;Parent=AsAtg848.t2
Asue_scaffold1	AUGUSTUS	exon	3541620	3541724	.	+	.	ID=AsAtg848.t2.exon9;Parent=AsAtg848.t2
Asue_scaffold1	AUGUSTUS	exon	3541809	3541911	.	+	.	ID=AsAtg848.t2.exon10;Parent=AsAtg848.t2
Asue_scaffold1	AUGUSTUS	exon	3542190	3542287	.	+	.	ID=AsAtg848.t2.exon11;Parent=AsAtg848.t2
Asue_scaffold1	AUGUSTUS	exon	3542503	3542625	.	+	.	ID=AsAtg848.t2.exon12;Parent=AsAtg848.t2
Asue_scaffold1	AUGUSTUS	exon	3542745	3542856	.	+	.	ID=AsAtg848.t2.exon13;Parent=AsAtg848.t2
Asue_scaffold1	AUGUSTUS	exon	3542942	3543049	.	+	.	ID=AsAtg848.t2.exon14;Parent=AsAtg848.t2
Asue_scaffold1	AUGUSTUS	exon	3543136	3543237	.	+	.	ID=AsAtg848.t2.exon15;Parent=AsAtg848.t2
###
# start gene g849
# protein sequence = [MDLIQSYEEEDEAVASSPESSPPRMLKAKSSAPEVDDTALALTVANVNQSKSKPIDPTQHVVFYNPTHDQLWAPMFGP
# AHPYAKDGIAQGMRNHKLGSVEDASIGSFGFEEQYHTFHKCGYAADPSGMNYVGDVEAFKKNDGLSVFNIPQSEQKRRKIERSKEEREGEEKKEEIEP
# EAENPETEAWLRKNRKSPWSRKKEVVQGELTEEQKKYAEDHAKKKEEKGQQGETKGEHYADKSTFHGKEEKDYQGRSWIEAPKDAKANNDHCYIPKRL
# VHTWSGHTKGVSAIRFFPKQGHLLLSAGMDCKVKIWDVYNSGKCMRTYMGHAKAVRDICFSNDGSKFLTAGYDKNIKYWDTETGQVISTFSTGKIPYV
# VKLNPDDDKQNILLAGMSDKKIVQWDINTGEVTQEYDQHLGAVNTITFVDNNRRFVTSSDDKSLRVWEFGIPVVIKYISEPHMHSMPSISVHPNGNWL
# AAQSLDNQILIYSTRERFQLNKKKRFAGHIVAGYACQVNFSPDGRFVMSGDGEGKCWFWDWKSCKVFRTLKCHNGVCIGAEWHPLEQSKVATCGWDGL
# IKYCCIIVIIGTKTSRGISEKERVEGTEITA]
# Evidence for and against this transcript:
# % of transcript supported by hints (any source): 14.3
# CDS exons: 1/3
#      P:   1 
# CDS introns: 0/2
# 5'UTR exons and introns: 0/1
# 3'UTR exons and introns: 0/1
# hint groups fully obeyed: 0
# incompatible hint groups: 3
#      E:   1 
#      P:   2 (AT1G10580.1,TRINITY_GG_35_c1251_g1_i1)
# end gene g849
Asue_scaffold1	AUGUSTUS	gene	3543451	3545821	.	-	.	ID=AsAtg849
Asue_scaffold1	AUGUSTUS	mRNA	3543451	3545821	.	-	.	ID=AsAtg849.t1;Parent=AsAtg849
Asue_scaffold1	AUGUSTUS	CDS	3543637	3543701	.	-	2	ID=AsAtg849.t1.cds;Parent=AsAtg849.t1
Asue_scaffold1	AUGUSTUS	CDS	3543988	3544007	.	-	1	ID=AsAtg849.t1.cds;Parent=AsAtg849.t1
Asue_scaffold1	AUGUSTUS	CDS	3544086	3545800	.	-	0	ID=AsAtg849.t1.cds;Parent=AsAtg849.t1
Asue_scaffold1	AUGUSTUS	exon	3543637	3543701	.	-	.	ID=AsAtg849.t1.exon1;Parent=AsAtg849.t1
Asue_scaffold1	AUGUSTUS	exon	3543988	3544007	.	-	.	ID=AsAtg849.t1.exon2;Parent=AsAtg849.t1
Asue_scaffold1	AUGUSTUS	exon	3544086	3545800	.	-	.	ID=AsAtg849.t1.exon3;Parent=AsAtg849.t1
###
# start gene g850
# protein sequence = [MNLIMDLNMKRVMLHELVSIFEEEGAQVMSANLQNLNDRTTYTIIAQAIISRIGIDPSRIEERVRKIIYGYIYFEA]
# Evidence for and against this transcript:
# % of transcript supported by hints (any source): 60
# CDS exons: 2/2
#      P:   2 
# CDS introns: 1/1
#      P:   1 
# 5'UTR exons and introns: 0/1
# 3'UTR exons and introns: 0/1
# hint groups fully obeyed: 1
#      P:   1 
# incompatible hint groups: 3
#      P:   3 (TRINITY_GG_35_c3174_g1_i1)
# end gene g850
Asue_scaffold1	AUGUSTUS	gene	3546107	3546701	.	-	.	ID=AsAtg850
Asue_scaffold1	AUGUSTUS	mRNA	3546107	3546701	.	-	.	ID=AsAtg850.t1;Parent=AsAtg850
Asue_scaffold1	AUGUSTUS	CDS	3546250	3546339	.	-	0	ID=AsAtg850.t1.cds;Parent=AsAtg850.t1
Asue_scaffold1	AUGUSTUS	CDS	3546431	3546571	.	-	0	ID=AsAtg850.t1.cds;Parent=AsAtg850.t1
Asue_scaffold1	AUGUSTUS	exon	3546250	3546339	.	-	.	ID=AsAtg850.t1.exon1;Parent=AsAtg850.t1
Asue_scaffold1	AUGUSTUS	exon	3546431	3546571	.	-	.	ID=AsAtg850.t1.exon2;Parent=AsAtg850.t1
###
# start gene g851
# protein sequence = [MRMKHLFSILSSHVSPTRRLPVPQLIDQAVSYMIQLKEKVNYLNEMKRRMLGGEVKNRSEGSSLLPKLSIRSLDSIIE
# MNLVMDLNMKGVMLHKLVSVFEEEGAQVMSANLQNLNDRTFYTIIAQAIICRIGIDPSRIEERLRDIIS]
# Evidence for and against this transcript:
# % of transcript supported by hints (any source): 57.1
# CDS exons: 2/3
#      P:   2 
# CDS introns: 2/2
#      P:   2 
# 5'UTR exons and introns: 0/1
# 3'UTR exons and introns: 0/1
# hint groups fully obeyed: 1
#      P:   1 
# incompatible hint groups: 4
#      P:   4 (AT1G10586.1,AT1G10586.2)
# end gene g851
Asue_scaffold1	AUGUSTUS	gene	3549195	3551611	.	-	.	ID=AsAtg851
Asue_scaffold1	AUGUSTUS	mRNA	3549195	3551611	.	-	.	ID=AsAtg851.t1;Parent=AsAtg851
Asue_scaffold1	AUGUSTUS	CDS	3549267	3549335	.	-	0	ID=AsAtg851.t1.cds;Parent=AsAtg851.t1
Asue_scaffold1	AUGUSTUS	CDS	3549474	3549791	.	-	0	ID=AsAtg851.t1.cds;Parent=AsAtg851.t1
Asue_scaffold1	AUGUSTUS	CDS	3551402	3551458	.	-	0	ID=AsAtg851.t1.cds;Parent=AsAtg851.t1
Asue_scaffold1	AUGUSTUS	exon	3549267	3549335	.	-	.	ID=AsAtg851.t1.exon1;Parent=AsAtg851.t1
Asue_scaffold1	AUGUSTUS	exon	3549474	3549791	.	-	.	ID=AsAtg851.t1.exon2;Parent=AsAtg851.t1
Asue_scaffold1	AUGUSTUS	exon	3551402	3551458	.	-	.	ID=AsAtg851.t1.exon3;Parent=AsAtg851.t1
###
# start gene g852
# protein sequence = [MKMPVVVQFFIISLLLTSSFYVLSSADSSCGGKCSVRCSKADRTHEECLEDCDICCQKCNCVPSGTYGNKDECPCYRD
# MKNSKGGSKCP]
# Evidence for and against this transcript:
# % of transcript supported by hints (any source): 42.9
# CDS exons: 2/2
#      P:   2 
# CDS introns: 1/1
#      P:   1 
# 5'UTR exons and introns: 0/3
# 3'UTR exons and introns: 0/1
# hint groups fully obeyed: 1
#      P:   1 (AT1G10588.2)
# incompatible hint groups: 4
#      P:   4 (AT1G10588.1)
# protein sequence = [MKMPVVVQFFIISLLLTSSFYVLSSADSSACGGKCSVRCSKADRTHEECLEDCDICCQKCNCVPSGTYGNKDECPCYR
# DMKNSKGGSKCP]
# Evidence for and against this transcript:
# % of transcript supported by hints (any source): 42.9
# CDS exons: 2/2
#      P:   2 
# CDS introns: 1/1
#      P:   1 
# 5'UTR exons and introns: 0/3
# 3'UTR exons and introns: 0/1
# hint groups fully obeyed: 1
#      P:   1 (AT1G10588.1)
# incompatible hint groups: 4
#      P:   4 (AT1G10588.2)
# end gene g852
Asue_scaffold1	AUGUSTUS	gene	3551636	3553942	.	+	.	ID=AsAtg852
Asue_scaffold1	AUGUSTUS	mRNA	3551636	3553942	.	+	.	ID=AsAtg852.t1;Parent=AsAtg852
Asue_scaffold1	AUGUSTUS	CDS	3553441	3553525	.	+	0	ID=AsAtg852.t1.cds;Parent=AsAtg852.t1
Asue_scaffold1	AUGUSTUS	CDS	3553636	3553820	.	+	2	ID=AsAtg852.t1.cds;Parent=AsAtg852.t1
Asue_scaffold1	AUGUSTUS	exon	3553441	3553525	.	+	.	ID=AsAtg852.t1.exon1;Parent=AsAtg852.t1
Asue_scaffold1	AUGUSTUS	exon	3553636	3553820	.	+	.	ID=AsAtg852.t1.exon2;Parent=AsAtg852.t1
Asue_scaffold1	AUGUSTUS	mRNA	3551636	3553942	.	+	.	ID=AsAtg852.t2;Parent=AsAtg852
Asue_scaffold1	AUGUSTUS	CDS	3553441	3553525	.	+	0	ID=AsAtg852.t2.cds;Parent=AsAtg852.t2
Asue_scaffold1	AUGUSTUS	CDS	3553633	3553820	.	+	2	ID=AsAtg852.t2.cds;Parent=AsAtg852.t2
Asue_scaffold1	AUGUSTUS	exon	3553441	3553525	.	+	.	ID=AsAtg852.t2.exon1;Parent=AsAtg852.t2
Asue_scaffold1	AUGUSTUS	exon	3553633	3553820	.	+	.	ID=AsAtg852.t2.exon2;Parent=AsAtg852.t2
###
# start gene g853
# protein sequence = [MAEATSALRKPVFTKVNELRPGTNGHSLNVKVVNTKMVMQRGGGRPMGPQSRQMRIAECLVGDETGIIIFTARNDQVD
# MMKEGSVVTLRNAKIDMYKGSMRLAVDRWGRVEVAEEPTDITVKDDNNLSLIEYELVSVET]
# Evidence for and against this transcript:
# % of transcript supported by hints (any source): 57.1
# CDS exons: 2/2
#      P:   2 
# CDS introns: 1/1
#      E:   1 
#      P:   1 
# 5'UTR exons and introns: 1/3
#      E:   1 
#      P:   1 
# 3'UTR exons and introns: 0/1
# hint groups fully obeyed: 4
#      E:   2 
#      P:   2 
# incompatible hint groups: 3
#      E:   1 
#      P:   2 (TRINITY_GG_35_c634_g1_i1)
# end gene g853
Asue_scaffold1	AUGUSTUS	gene	3554222	3555571	.	-	.	ID=AsAtg853
Asue_scaffold1	AUGUSTUS	mRNA	3554222	3555571	.	-	.	ID=AsAtg853.t1;Parent=AsAtg853
Asue_scaffold1	AUGUSTUS	CDS	3554489	3554679	.	-	2	ID=AsAtg853.t1.cds;Parent=AsAtg853.t1
Asue_scaffold1	AUGUSTUS	CDS	3554928	3555156	.	-	0	ID=AsAtg853.t1.cds;Parent=AsAtg853.t1
Asue_scaffold1	AUGUSTUS	exon	3554489	3554679	.	-	.	ID=AsAtg853.t1.exon1;Parent=AsAtg853.t1
Asue_scaffold1	AUGUSTUS	exon	3554928	3555156	.	-	.	ID=AsAtg853.t1.exon2;Parent=AsAtg853.t1
###
# start gene g854
# protein sequence = [MVTLSSPSPSLSCVENVTCKSSHVSRVLISGTDNINHGESSEAKILRDVHISERLLEDFTELARENTEKDLETCGTLA
# AFLERGIFYVTTLIIPKQESTSNSCQAMNEVEVFSIQNERELYPVGWIHTHPSQGCFMSSVDLHTHYSYQVMVPEAFAIVVAPTDSSKSYGIFKLTDP
# GGMEVLRGCSETGFHPHKEPEDGNPVYEHCSNVYKNSNLRFEIFDLLRPKEITKTQASCLAFLIVDXXXXXXXXXXXXXXXXXXXXXXXXXXXXXXXX
# XXXEFLRPFVDSRTWDLCVIWKLGDDPSRFIEWVGCCCSGCYIDKNIKLENSEEGGTGRKKKASFCRDDHNKHRIRTLACEALSRFPLFMPLYPGIHG
# EVVMSKSPKWLVNSGSKMEMFSTRVLVPVSDGLVELFAFDMRPFDESMVHLIMSRCTTFFEPFPEQRLQFRIIPRAEESMSSGVNLSVEGGGSSSVSN
# PSSETQNLFGNYPNASCVEILREEQTPCLIMNKEKDVVVQNANDSKANKKLLPTENFKSKNLHSERKRRERINQAMYGLRAVVPKITKLNKIGIFSDA
# VDYINELLVEKQKLEDELKGINEMECKEIAAEEQSAIADPEAERVSSKSNKRVKKNEVKIEVHETGERDFLIRVVQEHKQDGFKRLIEAVDLCELEII
# DVNFTRLDLTVMTVLNVKANKDGIACGILRDLLLKMMITSI]
# Evidence for and against this transcript:
# % of transcript supported by hints (any source): 90.3
# CDS exons: 15/15
#      P:  15 
# CDS introns: 13/14
#      E:   8 
#      P:  13 
# 5'UTR exons and introns: 0/1
# 3'UTR exons and introns: 0/1
# hint groups fully obeyed: 21
#      E:   8 
#      P:  13 
# incompatible hint groups: 20
#      P:  20 (TRINITY_GG_35_c681_g1_i2,TRINITY_GG_35_c382_g1_i2,AT1G10610.1)
# end gene g854
Asue_scaffold1	AUGUSTUS	gene	3555756	3561100	.	+	.	ID=AsAtg854
Asue_scaffold1	AUGUSTUS	mRNA	3555756	3561100	.	+	.	ID=AsAtg854.t1;Parent=AsAtg854
Asue_scaffold1	AUGUSTUS	CDS	3555930	3556082	.	+	0	ID=AsAtg854.t1.cds;Parent=AsAtg854.t1
Asue_scaffold1	AUGUSTUS	CDS	3556189	3556278	.	+	0	ID=AsAtg854.t1.cds;Parent=AsAtg854.t1
Asue_scaffold1	AUGUSTUS	CDS	3556591	3556653	.	+	0	ID=AsAtg854.t1.cds;Parent=AsAtg854.t1
Asue_scaffold1	AUGUSTUS	CDS	3556734	3556808	.	+	0	ID=AsAtg854.t1.cds;Parent=AsAtg854.t1
Asue_scaffold1	AUGUSTUS	CDS	3556902	3556964	.	+	0	ID=AsAtg854.t1.cds;Parent=AsAtg854.t1
Asue_scaffold1	AUGUSTUS	CDS	3557047	3557099	.	+	0	ID=AsAtg854.t1.cds;Parent=AsAtg854.t1
Asue_scaffold1	AUGUSTUS	CDS	3557181	3557350	.	+	1	ID=AsAtg854.t1.cds;Parent=AsAtg854.t1
Asue_scaffold1	AUGUSTUS	CDS	3558503	3558743	.	+	2	ID=AsAtg854.t1.cds;Parent=AsAtg854.t1
Asue_scaffold1	AUGUSTUS	CDS	3559189	3559386	.	+	1	ID=AsAtg854.t1.cds;Parent=AsAtg854.t1
Asue_scaffold1	AUGUSTUS	CDS	3559466	3559529	.	+	1	ID=AsAtg854.t1.cds;Parent=AsAtg854.t1
Asue_scaffold1	AUGUSTUS	CDS	3559607	3559675	.	+	0	ID=AsAtg854.t1.cds;Parent=AsAtg854.t1
Asue_scaffold1	AUGUSTUS	CDS	3559756	3560190	.	+	0	ID=AsAtg854.t1.cds;Parent=AsAtg854.t1
Asue_scaffold1	AUGUSTUS	CDS	3560294	3560494	.	+	0	ID=AsAtg854.t1.cds;Parent=AsAtg854.t1
Asue_scaffold1	AUGUSTUS	CDS	3560573	3560749	.	+	0	ID=AsAtg854.t1.cds;Parent=AsAtg854.t1
Asue_scaffold1	AUGUSTUS	CDS	3560838	3560909	.	+	0	ID=AsAtg854.t1.cds;Parent=AsAtg854.t1
Asue_scaffold1	AUGUSTUS	exon	3555930	3556082	.	+	.	ID=AsAtg854.t1.exon1;Parent=AsAtg854.t1
Asue_scaffold1	AUGUSTUS	exon	3556189	3556278	.	+	.	ID=AsAtg854.t1.exon2;Parent=AsAtg854.t1
Asue_scaffold1	AUGUSTUS	exon	3556591	3556653	.	+	.	ID=AsAtg854.t1.exon3;Parent=AsAtg854.t1
Asue_scaffold1	AUGUSTUS	exon	3556734	3556808	.	+	.	ID=AsAtg854.t1.exon4;Parent=AsAtg854.t1
Asue_scaffold1	AUGUSTUS	exon	3556902	3556964	.	+	.	ID=AsAtg854.t1.exon5;Parent=AsAtg854.t1
Asue_scaffold1	AUGUSTUS	exon	3557047	3557099	.	+	.	ID=AsAtg854.t1.exon6;Parent=AsAtg854.t1
Asue_scaffold1	AUGUSTUS	exon	3557181	3557350	.	+	.	ID=AsAtg854.t1.exon7;Parent=AsAtg854.t1
Asue_scaffold1	AUGUSTUS	exon	3558503	3558743	.	+	.	ID=AsAtg854.t1.exon8;Parent=AsAtg854.t1
Asue_scaffold1	AUGUSTUS	exon	3559189	3559386	.	+	.	ID=AsAtg854.t1.exon9;Parent=AsAtg854.t1
Asue_scaffold1	AUGUSTUS	exon	3559466	3559529	.	+	.	ID=AsAtg854.t1.exon10;Parent=AsAtg854.t1
Asue_scaffold1	AUGUSTUS	exon	3559607	3559675	.	+	.	ID=AsAtg854.t1.exon11;Parent=AsAtg854.t1
Asue_scaffold1	AUGUSTUS	exon	3559756	3560190	.	+	.	ID=AsAtg854.t1.exon12;Parent=AsAtg854.t1
Asue_scaffold1	AUGUSTUS	exon	3560294	3560494	.	+	.	ID=AsAtg854.t1.exon13;Parent=AsAtg854.t1
Asue_scaffold1	AUGUSTUS	exon	3560573	3560749	.	+	.	ID=AsAtg854.t1.exon14;Parent=AsAtg854.t1
Asue_scaffold1	AUGUSTUS	exon	3560838	3560909	.	+	.	ID=AsAtg854.t1.exon15;Parent=AsAtg854.t1
###
# start gene g855
# protein sequence = [MDKVQQQADLFGKTISPFVASQPTNVGGFTDQKIIGGSETTQPPATSPPSPPSPDTQTSPPPATAAQPPPNQPPNTTP
# PPTPPSSPPPSITPPPSPXXXXXXXXXXXXGDSPVVIPFPKPQLPPPSLFPPPSLVNQLPDPRPNDNNILEPINNPISLPSPPSTPFSPPSQENSGSQ
# GSPPLSSLLPPMLPLNPNSPGNPLQPLDSPLGGESNRVPSSSSSPSPPSLSGSNNHSGGSNRHNANSNGDGGTSQQSNESNYTEKTVIGIGIAGVLVI
# LFIAGVFFVRRKQKKGSSSPRSNQYLPPANVSVNTEGFIHYRQKPGNGNSSAQNSSPDTNSLGNPKHGRGTPDSAVIGTSKIHFTYEELSQITEGFCK
# SFVVGEGGFGCVYKGILFEGKPVAIKQLKSVSAEGYREFKAEVEIISRVHHRHLVSLVGYCISEQHRFLIYEFVPNNTLDYHLHGKNLPVLEWSRRVR
# IAIGAAKGLAYLHEDYFGLARLNDTAQSHISTRVMGTFGYLAPEYASSGKLTDRSDVFSFGVVLLELITGRKPVDTSQPLGEESLVEWARPRLIEAIE
# KGDISEVVDPRLENDYVESEVYKMIETAASCVRHSALKRPRMVQVVRALDTRDDLSDLTNGVKVGQSRVYDSGQYSNEIRIFRRASEDSSDLGTNTGY
# YPSQDYATSHEYESESRAFNTSHRNH]
# Evidence for and against this transcript:
# % of transcript supported by hints (any source): 20
# CDS exons: 2/7
#      P:   2 
# CDS introns: 1/6
#      P:   1 
# 5'UTR exons and introns: 0/1
# 3'UTR exons and introns: 0/1
# hint groups fully obeyed: 1
#      P:   1 
# incompatible hint groups: 1
#      P:   1 (TRINITY_GG_35_c2274_g1_i1)
# end gene g855
Asue_scaffold1	AUGUSTUS	gene	3561134	3564381	.	-	.	ID=AsAtg855
Asue_scaffold1	AUGUSTUS	mRNA	3561134	3564381	.	-	.	ID=AsAtg855.t1;Parent=AsAtg855
Asue_scaffold1	AUGUSTUS	CDS	3561158	3561400	.	-	0	ID=AsAtg855.t1.cds;Parent=AsAtg855.t1
Asue_scaffold1	AUGUSTUS	CDS	3561498	3561659	.	-	0	ID=AsAtg855.t1.cds;Parent=AsAtg855.t1
Asue_scaffold1	AUGUSTUS	CDS	3561756	3561903	.	-	1	ID=AsAtg855.t1.cds;Parent=AsAtg855.t1
Asue_scaffold1	AUGUSTUS	CDS	3561990	3562059	.	-	2	ID=AsAtg855.t1.cds;Parent=AsAtg855.t1
Asue_scaffold1	AUGUSTUS	CDS	3562388	3562474	.	-	2	ID=AsAtg855.t1.cds;Parent=AsAtg855.t1
Asue_scaffold1	AUGUSTUS	CDS	3562636	3563076	.	-	2	ID=AsAtg855.t1.cds;Parent=AsAtg855.t1
Asue_scaffold1	AUGUSTUS	CDS	3563205	3564132	.	-	0	ID=AsAtg855.t1.cds;Parent=AsAtg855.t1
Asue_scaffold1	AUGUSTUS	exon	3561158	3561400	.	-	.	ID=AsAtg855.t1.exon1;Parent=AsAtg855.t1
Asue_scaffold1	AUGUSTUS	exon	3561498	3561659	.	-	.	ID=AsAtg855.t1.exon2;Parent=AsAtg855.t1
Asue_scaffold1	AUGUSTUS	exon	3561756	3561903	.	-	.	ID=AsAtg855.t1.exon3;Parent=AsAtg855.t1
Asue_scaffold1	AUGUSTUS	exon	3561990	3562059	.	-	.	ID=AsAtg855.t1.exon4;Parent=AsAtg855.t1
Asue_scaffold1	AUGUSTUS	exon	3562388	3562474	.	-	.	ID=AsAtg855.t1.exon5;Parent=AsAtg855.t1
Asue_scaffold1	AUGUSTUS	exon	3562636	3563076	.	-	.	ID=AsAtg855.t1.exon6;Parent=AsAtg855.t1
Asue_scaffold1	AUGUSTUS	exon	3563205	3564132	.	-	.	ID=AsAtg855.t1.exon7;Parent=AsAtg855.t1
###
# start gene g856
# protein sequence = [MGLSFAKLFSRLFAKKEMRILMVGLDAAGKTTILYKLKLGEIVTTIPTIGFNVETVEYKNISFTVWDVGGQDKIRPLW
# RHYFQNTQGLIFVVDSNDRDRVVEARDELHRMLNEDELRDAVLLVFANKQDLPNAMNAAEITDKLGLHSLRQRHWYIQSTCATSGEGLYEGLDWLSNN
# IASKA]
# Evidence for and against this transcript:
# % of transcript supported by hints (any source): 66.7
# CDS exons: 4/6
#      P:   4 
# CDS introns: 5/5
#      E:   5 
#      P:   4 
# 5'UTR exons and introns: 1/3
#      E:   1 
# 3'UTR exons and introns: 0/1
# hint groups fully obeyed: 11
#      E:   6 
#      P:   5 
# incompatible hint groups: 3
#      P:   3 
# end gene g856
Asue_scaffold1	AUGUSTUS	gene	3565104	3566931	.	-	.	ID=AsAtg856
Asue_scaffold1	AUGUSTUS	mRNA	3565104	3566931	.	-	.	ID=AsAtg856.t1;Parent=AsAtg856
Asue_scaffold1	AUGUSTUS	CDS	3565345	3565350	.	-	0	ID=AsAtg856.t1.cds;Parent=AsAtg856.t1
Asue_scaffold1	AUGUSTUS	CDS	3565507	3565588	.	-	1	ID=AsAtg856.t1.cds;Parent=AsAtg856.t1
Asue_scaffold1	AUGUSTUS	CDS	3565681	3565799	.	-	0	ID=AsAtg856.t1.cds;Parent=AsAtg856.t1
Asue_scaffold1	AUGUSTUS	CDS	3565886	3566005	.	-	0	ID=AsAtg856.t1.cds;Parent=AsAtg856.t1
Asue_scaffold1	AUGUSTUS	CDS	3566091	3566161	.	-	2	ID=AsAtg856.t1.cds;Parent=AsAtg856.t1
Asue_scaffold1	AUGUSTUS	CDS	3566239	3566386	.	-	0	ID=AsAtg856.t1.cds;Parent=AsAtg856.t1
Asue_scaffold1	AUGUSTUS	exon	3565345	3565350	.	-	.	ID=AsAtg856.t1.exon1;Parent=AsAtg856.t1
Asue_scaffold1	AUGUSTUS	exon	3565507	3565588	.	-	.	ID=AsAtg856.t1.exon2;Parent=AsAtg856.t1
Asue_scaffold1	AUGUSTUS	exon	3565681	3565799	.	-	.	ID=AsAtg856.t1.exon3;Parent=AsAtg856.t1
Asue_scaffold1	AUGUSTUS	exon	3565886	3566005	.	-	.	ID=AsAtg856.t1.exon4;Parent=AsAtg856.t1
Asue_scaffold1	AUGUSTUS	exon	3566091	3566161	.	-	.	ID=AsAtg856.t1.exon5;Parent=AsAtg856.t1
Asue_scaffold1	AUGUSTUS	exon	3566239	3566386	.	-	.	ID=AsAtg856.t1.exon6;Parent=AsAtg856.t1
###
# start gene g857
# protein sequence = [MIMRRSLSLRSITMMILMAVLVWSVTLETCIARRGRHWRHSHRSSSDLSDSLSNKKPKSHGNSHHHSSXXXXXXXXXX
# XXXXXKLKTPPKAHDNNSPVVSGPPKVQPPPLPPQKGSQVFNVMDFGAKGDGKCDDTKAFEAAWVAACKIEASVMLVPPEYTYLVGPISFSGPYCQAN
# IVFQLDGTIIAPTDSKTWGKGLMWWIDFTKLKGIKVQGKGVIDGRGSGWWQQDSPFIDSDTKLIVPLNNSANQNPPMPIRSELDERMPSIKPTALRFS
# GSFGVEVTGITIQNSPQCHLKFDDCVGVVVHDIAVSSPGDSPNTDGIHLQNTKDVLIHSTTLACGDDCISIQTGCSNVFVHNVNCGPGHGISIGSLGK
# EGTKACVSNITVRDVAMHNTMTGVRIKTWQGGVGSVKGIIFSNIQLNQVQIPITINQFYCDHSKCKNQTSAVAVEGVTYERIKGTYTVKPVHFACSDN
# FPCVDVQLSSIELKPVQEKYRMYDAYCWQTFGELNTPTLPPIDCLKIGKPPRNKVQSDHDVC]
# Evidence for and against this transcript:
# % of transcript supported by hints (any source): 84.6
# CDS exons: 6/6
#      P:   6 
# CDS introns: 5/5
#      E:   4 
#      P:   5 
# 5'UTR exons and introns: 0/1
# 3'UTR exons and introns: 0/1
# hint groups fully obeyed: 10
#      E:   4 
#      P:   6 
# incompatible hint groups: 7
#      P:   7 (AT1G10640.1,TRINITY_GG_35_c1418_g1_i1)
# end gene g857
Asue_scaffold1	AUGUSTUS	gene	3567451	3570081	.	-	.	ID=AsAtg857
Asue_scaffold1	AUGUSTUS	mRNA	3567451	3570081	.	-	.	ID=AsAtg857.t1;Parent=AsAtg857
Asue_scaffold1	AUGUSTUS	CDS	3567634	3568217	.	-	2	ID=AsAtg857.t1.cds;Parent=AsAtg857.t1
Asue_scaffold1	AUGUSTUS	CDS	3568296	3568503	.	-	0	ID=AsAtg857.t1.cds;Parent=AsAtg857.t1
Asue_scaffold1	AUGUSTUS	CDS	3568573	3568617	.	-	0	ID=AsAtg857.t1.cds;Parent=AsAtg857.t1
Asue_scaffold1	AUGUSTUS	CDS	3568706	3568927	.	-	0	ID=AsAtg857.t1.cds;Parent=AsAtg857.t1
Asue_scaffold1	AUGUSTUS	CDS	3569004	3569135	.	-	0	ID=AsAtg857.t1.cds;Parent=AsAtg857.t1
Asue_scaffold1	AUGUSTUS	CDS	3569556	3569963	.	-	0	ID=AsAtg857.t1.cds;Parent=AsAtg857.t1
Asue_scaffold1	AUGUSTUS	exon	3567634	3568217	.	-	.	ID=AsAtg857.t1.exon1;Parent=AsAtg857.t1
Asue_scaffold1	AUGUSTUS	exon	3568296	3568503	.	-	.	ID=AsAtg857.t1.exon2;Parent=AsAtg857.t1
Asue_scaffold1	AUGUSTUS	exon	3568573	3568617	.	-	.	ID=AsAtg857.t1.exon3;Parent=AsAtg857.t1
Asue_scaffold1	AUGUSTUS	exon	3568706	3568927	.	-	.	ID=AsAtg857.t1.exon4;Parent=AsAtg857.t1
Asue_scaffold1	AUGUSTUS	exon	3569004	3569135	.	-	.	ID=AsAtg857.t1.exon5;Parent=AsAtg857.t1
Asue_scaffold1	AUGUSTUS	exon	3569556	3569963	.	-	.	ID=AsAtg857.t1.exon6;Parent=AsAtg857.t1
###
# start gene g858
# protein sequence = [MLSGNNGNTAPPVFMNENQLQYQTNLRSNQLHLLGNMGGGCTVDPVNYFANDNLVPMIRPNKRGREAESISNNIQRQQ
# QKLQMSLNYNYNNTSVREEVPKENLVSTGLRLSYDDDEHNSSVTSASGSILAASPIFQSLDDSLRIDLHRQKDEFDQFIKIQAAQMAKGVRDMKQRHI
# ASFLTTLEKGVSKKLQEKDHEINDMNKKNKELVERIKQVAMEAQNWHYRAKYNESVVNVLKANLQQAMSHNNSVIAAADQGKEGFGDSEIDDAASSYI
# DPNNNNNMGIHQRMRCKMCNVKEVSVLIVPCRHLSLCKECDVFTKICPVCKSLKSSCVQVFFS]
# Evidence for and against this transcript:
# % of transcript supported by hints (any source): 63.6
# CDS exons: 3/3
#      P:   3 
# CDS introns: 2/2
#      E:   2 
#      P:   2 
# 5'UTR exons and introns: 2/5
#      E:   2 
# 3'UTR exons and introns: 0/1
# hint groups fully obeyed: 7
#      E:   4 
#      P:   3 
# incompatible hint groups: 4
#      P:   4 (AT1G10650.1,TRINITY_GG_35_c779_g1_i1)
# end gene g858
Asue_scaffold1	AUGUSTUS	gene	3576023	3578351	.	-	.	ID=AsAtg858
Asue_scaffold1	AUGUSTUS	mRNA	3576023	3578351	.	-	.	ID=AsAtg858.t1;Parent=AsAtg858
Asue_scaffold1	AUGUSTUS	CDS	3576189	3576722	.	-	0	ID=AsAtg858.t1.cds;Parent=AsAtg858.t1
Asue_scaffold1	AUGUSTUS	CDS	3576810	3577180	.	-	2	ID=AsAtg858.t1.cds;Parent=AsAtg858.t1
Asue_scaffold1	AUGUSTUS	CDS	3577271	3577379	.	-	0	ID=AsAtg858.t1.cds;Parent=AsAtg858.t1
Asue_scaffold1	AUGUSTUS	exon	3576189	3576722	.	-	.	ID=AsAtg858.t1.exon1;Parent=AsAtg858.t1
Asue_scaffold1	AUGUSTUS	exon	3576810	3577180	.	-	.	ID=AsAtg858.t1.exon2;Parent=AsAtg858.t1
Asue_scaffold1	AUGUSTUS	exon	3577271	3577379	.	-	.	ID=AsAtg858.t1.exon3;Parent=AsAtg858.t1
###
# start gene g859
# protein sequence = [MCTHADESQHNNLPCLHCQPHSYIRMVQHMIERCILLRMTRDECVKALDHHASILPLVTLTVFSYILGFASVLQKKLH
# DIXXXXXXXQFGEDFKEKTRTSLKRMGISSLLGPS]
# Evidence for and against this transcript:
# % of transcript supported by hints (any source): 66.7
# CDS exons: 3/3
#      P:   3 
# CDS introns: 2/2
#      E:   2 
#      P:   2 
# 5'UTR exons and introns: 0/1
# 3'UTR exons and introns: 1/3
#      E:   1 
#      P:   1 
# hint groups fully obeyed: 6
#      E:   3 
#      P:   3 (AT1G10657.1)
# incompatible hint groups: 6
#      P:   6 (AT1G10657.2)
# end gene g859
Asue_scaffold1	AUGUSTUS	gene	3583146	3584151	.	+	.	ID=AsAtg859
Asue_scaffold1	AUGUSTUS	mRNA	3583146	3584151	.	+	.	ID=AsAtg859.t1;Parent=AsAtg859
Asue_scaffold1	AUGUSTUS	CDS	3583255	3583332	.	+	0	ID=AsAtg859.t1.cds;Parent=AsAtg859.t1
Asue_scaffold1	AUGUSTUS	CDS	3583425	3583530	.	+	0	ID=AsAtg859.t1.cds;Parent=AsAtg859.t1
Asue_scaffold1	AUGUSTUS	CDS	3583796	3583953	.	+	2	ID=AsAtg859.t1.cds;Parent=AsAtg859.t1
Asue_scaffold1	AUGUSTUS	exon	3583255	3583332	.	+	.	ID=AsAtg859.t1.exon1;Parent=AsAtg859.t1
Asue_scaffold1	AUGUSTUS	exon	3583425	3583530	.	+	.	ID=AsAtg859.t1.exon2;Parent=AsAtg859.t1
Asue_scaffold1	AUGUSTUS	exon	3583796	3583953	.	+	.	ID=AsAtg859.t1.exon3;Parent=AsAtg859.t1
###
# start gene g860
# protein sequence = [MAADTTASSYWLNWRVLLCALILLAPIVLAAVLIWKYEGKRRRQRESQRELPGTLFQDEAWTTCFKRIHPLWLLAFRV
# FSFVAMLTLLISNVVRDGAGIFYFYTQWTFTLVTLYFGYASVLSVYGCCIYNKEASGNMESYTSIGDTEQGTYRPPIALDGEGNTSKASNRPSEAPAR
# KTAGFWVYIFQILFQTCAGAVVLTDIVFWAIIYPFTKGYKLSFLDVCMHSLNAVFLLGDTSLNSLRFPLFRIAYFVLWSCIFVAYQWIIHAVKNLWWP
# YQFLDLSSPYAPLWYLGVAVMHIPCFAVFALVIKLKNYLLQQRHNS]
# Evidence for and against this transcript:
# % of transcript supported by hints (any source): 84.2
# CDS exons: 8/8
#      P:   8 
# CDS introns: 7/7
#      E:   7 
#      P:   7 
# 5'UTR exons and introns: 1/3
#      E:   1 
# 3'UTR exons and introns: 0/1
# hint groups fully obeyed: 15
#      E:   8 
#      P:   7 
# incompatible hint groups: 10
#      P:  10 (TRINITY_GG_35_c762_g1_i1,AT1G10660.1)
# end gene g860
Asue_scaffold1	AUGUSTUS	gene	3585146	3587667	.	+	.	ID=AsAtg860
Asue_scaffold1	AUGUSTUS	mRNA	3585146	3587667	.	+	.	ID=AsAtg860.t1;Parent=AsAtg860
Asue_scaffold1	AUGUSTUS	CDS	3585613	3585926	.	+	0	ID=AsAtg860.t1.cds;Parent=AsAtg860.t1
Asue_scaffold1	AUGUSTUS	CDS	3586012	3586045	.	+	1	ID=AsAtg860.t1.cds;Parent=AsAtg860.t1
Asue_scaffold1	AUGUSTUS	CDS	3586127	3586351	.	+	0	ID=AsAtg860.t1.cds;Parent=AsAtg860.t1
Asue_scaffold1	AUGUSTUS	CDS	3586454	3586537	.	+	0	ID=AsAtg860.t1.cds;Parent=AsAtg860.t1
Asue_scaffold1	AUGUSTUS	CDS	3586685	3586750	.	+	0	ID=AsAtg860.t1.cds;Parent=AsAtg860.t1
Asue_scaffold1	AUGUSTUS	CDS	3586840	3586931	.	+	0	ID=AsAtg860.t1.cds;Parent=AsAtg860.t1
Asue_scaffold1	AUGUSTUS	CDS	3587128	3587175	.	+	1	ID=AsAtg860.t1.cds;Parent=AsAtg860.t1
Asue_scaffold1	AUGUSTUS	CDS	3587286	3587385	.	+	1	ID=AsAtg860.t1.cds;Parent=AsAtg860.t1
Asue_scaffold1	AUGUSTUS	exon	3585613	3585926	.	+	.	ID=AsAtg860.t1.exon1;Parent=AsAtg860.t1
Asue_scaffold1	AUGUSTUS	exon	3586012	3586045	.	+	.	ID=AsAtg860.t1.exon2;Parent=AsAtg860.t1
Asue_scaffold1	AUGUSTUS	exon	3586127	3586351	.	+	.	ID=AsAtg860.t1.exon3;Parent=AsAtg860.t1
Asue_scaffold1	AUGUSTUS	exon	3586454	3586537	.	+	.	ID=AsAtg860.t1.exon4;Parent=AsAtg860.t1
Asue_scaffold1	AUGUSTUS	exon	3586685	3586750	.	+	.	ID=AsAtg860.t1.exon5;Parent=AsAtg860.t1
Asue_scaffold1	AUGUSTUS	exon	3586840	3586931	.	+	.	ID=AsAtg860.t1.exon6;Parent=AsAtg860.t1
Asue_scaffold1	AUGUSTUS	exon	3587128	3587175	.	+	.	ID=AsAtg860.t1.exon7;Parent=AsAtg860.t1
Asue_scaffold1	AUGUSTUS	exon	3587286	3587385	.	+	.	ID=AsAtg860.t1.exon8;Parent=AsAtg860.t1
###
# start gene g861
# protein sequence = [MARKKIREYDSKRLVKEHFKRLSGKELPIRSVQINETTDLNELVEKEPWLSSEKLVVKPDMLFGKRGKSGLVALKLDF
# ADVATFVKERLGKEVEMSGCKGPITTFIVEPFVPHNEEYYLNVVSDRLGCSISFSECGGIEIEENWDKVKTIFLPTGASLTPEICAPLVATLPLEIKA
# EIEEFIKVIFTLFQDLDFTFLEMNPFTLVDGSPYPLDMRGELDDTAAFKNFKKWGDIEFPLPFGRVMSPTESFIHGLDEKTSASLKFTVLNPKGRIWT
# MVAGGGASVIYADTVGDLGYASELGNYAEYSGAPKEDEVLQYARVVIDCATANPDGKSRALVIGGGIANFTDVAATFNGIIRALKEKEAKLKAARMHI
# FVRRGGPNYQKGLAKMRALGDDIGVPIEVYGPEATMTGICKEAIQYITAAA]
# Evidence for and against this transcript:
# % of transcript supported by hints (any source): 88
# CDS exons: 11/11
#      P:  11 
# CDS introns: 10/10
#      E:  10 
#      P:  10 
# 5'UTR exons and introns: 1/3
#      E:   1 
#      P:   1 
# 3'UTR exons and introns: 0/1
# hint groups fully obeyed: 22
#      E:  11 
#      P:  11 
# incompatible hint groups: 13
#      P:  13 (TRINITY_GG_35_c936_g1_i1)
# end gene g861
Asue_scaffold1	AUGUSTUS	gene	3588116	3590880	.	+	.	ID=AsAtg861
Asue_scaffold1	AUGUSTUS	mRNA	3588116	3590880	.	+	.	ID=AsAtg861.t1;Parent=AsAtg861
Asue_scaffold1	AUGUSTUS	CDS	3588397	3588495	.	+	0	ID=AsAtg861.t1.cds;Parent=AsAtg861.t1
Asue_scaffold1	AUGUSTUS	CDS	3588741	3588917	.	+	0	ID=AsAtg861.t1.cds;Parent=AsAtg861.t1
Asue_scaffold1	AUGUSTUS	CDS	3588997	3589158	.	+	0	ID=AsAtg861.t1.cds;Parent=AsAtg861.t1
Asue_scaffold1	AUGUSTUS	CDS	3589260	3589340	.	+	0	ID=AsAtg861.t1.cds;Parent=AsAtg861.t1
Asue_scaffold1	AUGUSTUS	CDS	3589439	3589490	.	+	0	ID=AsAtg861.t1.cds;Parent=AsAtg861.t1
Asue_scaffold1	AUGUSTUS	CDS	3589584	3589698	.	+	2	ID=AsAtg861.t1.cds;Parent=AsAtg861.t1
Asue_scaffold1	AUGUSTUS	CDS	3589769	3589850	.	+	1	ID=AsAtg861.t1.cds;Parent=AsAtg861.t1
Asue_scaffold1	AUGUSTUS	CDS	3589947	3590042	.	+	0	ID=AsAtg861.t1.cds;Parent=AsAtg861.t1
Asue_scaffold1	AUGUSTUS	CDS	3590126	3590227	.	+	0	ID=AsAtg861.t1.cds;Parent=AsAtg861.t1
Asue_scaffold1	AUGUSTUS	CDS	3590305	3590421	.	+	0	ID=AsAtg861.t1.cds;Parent=AsAtg861.t1
Asue_scaffold1	AUGUSTUS	CDS	3590520	3590708	.	+	0	ID=AsAtg861.t1.cds;Parent=AsAtg861.t1
Asue_scaffold1	AUGUSTUS	exon	3588397	3588495	.	+	.	ID=AsAtg861.t1.exon1;Parent=AsAtg861.t1
Asue_scaffold1	AUGUSTUS	exon	3588741	3588917	.	+	.	ID=AsAtg861.t1.exon2;Parent=AsAtg861.t1
Asue_scaffold1	AUGUSTUS	exon	3588997	3589158	.	+	.	ID=AsAtg861.t1.exon3;Parent=AsAtg861.t1
Asue_scaffold1	AUGUSTUS	exon	3589260	3589340	.	+	.	ID=AsAtg861.t1.exon4;Parent=AsAtg861.t1
Asue_scaffold1	AUGUSTUS	exon	3589439	3589490	.	+	.	ID=AsAtg861.t1.exon5;Parent=AsAtg861.t1
Asue_scaffold1	AUGUSTUS	exon	3589584	3589698	.	+	.	ID=AsAtg861.t1.exon6;Parent=AsAtg861.t1
Asue_scaffold1	AUGUSTUS	exon	3589769	3589850	.	+	.	ID=AsAtg861.t1.exon7;Parent=AsAtg861.t1
Asue_scaffold1	AUGUSTUS	exon	3589947	3590042	.	+	.	ID=AsAtg861.t1.exon8;Parent=AsAtg861.t1
Asue_scaffold1	AUGUSTUS	exon	3590126	3590227	.	+	.	ID=AsAtg861.t1.exon9;Parent=AsAtg861.t1
Asue_scaffold1	AUGUSTUS	exon	3590305	3590421	.	+	.	ID=AsAtg861.t1.exon10;Parent=AsAtg861.t1
Asue_scaffold1	AUGUSTUS	exon	3590520	3590708	.	+	.	ID=AsAtg861.t1.exon11;Parent=AsAtg861.t1
###
# start gene g862
# protein sequence = [MKPSNDPAIVDMAAAEKEKKRPSVSFLKLFSFADFYDCVLMALGSIGACIHGASVPVFFIFFGKLINIIGLAYLFPQE
# ASHKVAKYSLDFVYLSVVILFSSWLEVACWMHTGERQAAKIRKAYLRSMLSQDISLFDTEISTGEVISAITSEILVVQDAISEKVGNFMHFISRFIAG
# FAIGFASVWQISLVTLSIVPFIALAGGIYAFVSSGLIVRVRKSYVKANEIAEEVIGNVRTVQAFTGEEKAVSSYQGALRNTYNYGRKAGLAKGLGLGS
# LHFVLFLSWALLIWFTSIVVHKGIANGGESFTTMLNVVIAGLSLGQAAPDISTFMRASAAAYPIFQMIERNTEDKTGRKLGNVNGDILFKDVTFTYPS
# RPDVVIFDKLNFVIPAGKVVALVGGSGSGKSTMISLIERFYEPTDGAVMLDGNDIRYLDLKWLRGHIGLVNQEPVLFATTIRENIMYGKDDATSEEIT
# NAAKLSEAISFINNLPEGFETQVGERGIQLSGGQKQRISISRAIVKNPSILLLDEATSALDAESEKIVQEALDRVMVGRTTVVVAHRLSTVRNADIIA
# VVGGGKIIESGSHDELISNPDGAYSSLLRIQEAASPNLNHTPSLPVSTKPLPELPITETTSSIHQSVNQPDTTKQAKVTVGRLYSMIRPDWKYGLCGT
# LGSFIAGSQMPLFALGIAQALVSYYMDWETTQNEVKRISILFCCGSVITVIVHTIEHTTFGIMGERLTLRVRQKMFSAILRNEIGWFDKVDNTSSMLA
# SRLESDATLLRTIVVDRSTILLENLGLVVTAFIISFILNWRLTLVVLATYPLIISGHISEKIFMQGYGGNLSKAYLKANMLAGESISNIRTVVAFCAE
# EKVLDLYSKELLEPSERSFRRGQMAGILYGVSQFFIFSSYGLALWYGSILMEKGLSSFESVMKTFMVLIVTALVMGEVLALAPDLLKGNQMVVSVFEL
# LDRRTQVVGDTGEELSNVEGTIELKGVHFSYPSRPDVTIFSDFNLLVPSGKSMALVGQSGSGKSSVLSLVLRFYDPTAGIIMIDGQDIKKLKLKSLRR
# HIGLVQQEPALFATTIYENILYGKEGASESEVMEAAKLANAHSFISSLPEGYSTKVGERGIQMSGGQRQRIAIARAVLKNPEILLLDEATSALDVESE
# RVVQQALDRLMRDRTTVVVAHRLSTIKNSDMISVIQDGKIIEQGSHNILVENKNGPYSKLISLQQRQRHHP]
# Evidence for and against this transcript:
# % of transcript supported by hints (any source): 92.6
# CDS exons: 13/13
#      P:  13 
# CDS introns: 12/12
#      P:  12 
# 5'UTR exons and introns: 0/1
# 3'UTR exons and introns: 0/1
# hint groups fully obeyed: 0
# incompatible hint groups: 1
#      P:   1 (AT1G10680.1)
# end gene g862
Asue_scaffold1	AUGUSTUS	gene	3590885	3596431	.	-	.	ID=AsAtg862
Asue_scaffold1	AUGUSTUS	mRNA	3590885	3596431	.	-	.	ID=AsAtg862.t1;Parent=AsAtg862
Asue_scaffold1	AUGUSTUS	CDS	3591080	3591289	.	-	0	ID=AsAtg862.t1.cds;Parent=AsAtg862.t1
Asue_scaffold1	AUGUSTUS	CDS	3591411	3591751	.	-	2	ID=AsAtg862.t1.cds;Parent=AsAtg862.t1
Asue_scaffold1	AUGUSTUS	CDS	3591890	3592302	.	-	1	ID=AsAtg862.t1.cds;Parent=AsAtg862.t1
Asue_scaffold1	AUGUSTUS	CDS	3592382	3592629	.	-	0	ID=AsAtg862.t1.cds;Parent=AsAtg862.t1
Asue_scaffold1	AUGUSTUS	CDS	3592717	3592958	.	-	2	ID=AsAtg862.t1.cds;Parent=AsAtg862.t1
Asue_scaffold1	AUGUSTUS	CDS	3593057	3593442	.	-	1	ID=AsAtg862.t1.cds;Parent=AsAtg862.t1
Asue_scaffold1	AUGUSTUS	CDS	3593535	3593902	.	-	0	ID=AsAtg862.t1.cds;Parent=AsAtg862.t1
Asue_scaffold1	AUGUSTUS	CDS	3593984	3594512	.	-	1	ID=AsAtg862.t1.cds;Parent=AsAtg862.t1
Asue_scaffold1	AUGUSTUS	CDS	3594599	3594858	.	-	0	ID=AsAtg862.t1.cds;Parent=AsAtg862.t1
Asue_scaffold1	AUGUSTUS	CDS	3594947	3595147	.	-	0	ID=AsAtg862.t1.cds;Parent=AsAtg862.t1
Asue_scaffold1	AUGUSTUS	CDS	3595355	3595530	.	-	2	ID=AsAtg862.t1.cds;Parent=AsAtg862.t1
Asue_scaffold1	AUGUSTUS	CDS	3595613	3595667	.	-	0	ID=AsAtg862.t1.cds;Parent=AsAtg862.t1
Asue_scaffold1	AUGUSTUS	CDS	3596138	3596392	.	-	0	ID=AsAtg862.t1.cds;Parent=AsAtg862.t1
Asue_scaffold1	AUGUSTUS	exon	3591080	3591289	.	-	.	ID=AsAtg862.t1.exon1;Parent=AsAtg862.t1
Asue_scaffold1	AUGUSTUS	exon	3591411	3591751	.	-	.	ID=AsAtg862.t1.exon2;Parent=AsAtg862.t1
Asue_scaffold1	AUGUSTUS	exon	3591890	3592302	.	-	.	ID=AsAtg862.t1.exon3;Parent=AsAtg862.t1
Asue_scaffold1	AUGUSTUS	exon	3592382	3592629	.	-	.	ID=AsAtg862.t1.exon4;Parent=AsAtg862.t1
Asue_scaffold1	AUGUSTUS	exon	3592717	3592958	.	-	.	ID=AsAtg862.t1.exon5;Parent=AsAtg862.t1
Asue_scaffold1	AUGUSTUS	exon	3593057	3593442	.	-	.	ID=AsAtg862.t1.exon6;Parent=AsAtg862.t1
Asue_scaffold1	AUGUSTUS	exon	3593535	3593902	.	-	.	ID=AsAtg862.t1.exon7;Parent=AsAtg862.t1
Asue_scaffold1	AUGUSTUS	exon	3593984	3594512	.	-	.	ID=AsAtg862.t1.exon8;Parent=AsAtg862.t1
Asue_scaffold1	AUGUSTUS	exon	3594599	3594858	.	-	.	ID=AsAtg862.t1.exon9;Parent=AsAtg862.t1
Asue_scaffold1	AUGUSTUS	exon	3594947	3595147	.	-	.	ID=AsAtg862.t1.exon10;Parent=AsAtg862.t1
Asue_scaffold1	AUGUSTUS	exon	3595355	3595530	.	-	.	ID=AsAtg862.t1.exon11;Parent=AsAtg862.t1
Asue_scaffold1	AUGUSTUS	exon	3595613	3595667	.	-	.	ID=AsAtg862.t1.exon12;Parent=AsAtg862.t1
Asue_scaffold1	AUGUSTUS	exon	3596138	3596392	.	-	.	ID=AsAtg862.t1.exon13;Parent=AsAtg862.t1
###
# start gene g863
# protein sequence = [MGYSGKPHHQLDGEIRESTDGKKWVIAGIPSRSPLKQINLSPGVTVTETEEQDQCPTTPTAVSVRIPRVPPCPAAPKK
# RKPSLKCSYVTVTRDYFSPPDLETVFIQRASY]
# Evidence for and against this transcript:
# % of transcript supported by hints (any source): 33.3
# CDS exons: 1/1
#      P:   1 
# CDS introns: 0/0
# 5'UTR exons and introns: 0/1
# 3'UTR exons and introns: 0/1
# hint groups fully obeyed: 0
# incompatible hint groups: 3
#      P:   3 (AT1G10690.1,TRINITY_GG_35_c2036_g1_i1)
# end gene g863
Asue_scaffold1	AUGUSTUS	gene	3603709	3604695	.	-	.	ID=AsAtg863
Asue_scaffold1	AUGUSTUS	mRNA	3603709	3604695	.	-	.	ID=AsAtg863.t1;Parent=AsAtg863
Asue_scaffold1	AUGUSTUS	CDS	3604054	3604386	.	-	0	ID=AsAtg863.t1.cds;Parent=AsAtg863.t1
Asue_scaffold1	AUGUSTUS	exon	3604054	3604386	.	-	.	ID=AsAtg863.t1.exon1;Parent=AsAtg863.t1
###
# start gene g864
# protein sequence = [MAAISPANATTAASLSLPQFSSXXXXXXXXXXXXXXXXXTASVSNRCVKCGVRSLENHSGHRSLDFLSNGDPISLINP
# NSSSPITMAAATSESGSKSSKRVCLFHSDETRDLAERIVAKSDCIELRSINWKKFDDGFPNLFIQNAQGIRGQHVAFLASFSSPAVIFEQLSVIYALP
# KLFVSSFTLVLPFFPTGTSERMEDEGDVATAFTLARILSNIPTSRGGPTSLVTFDIHALQERFYFGDTILPCFESGIPLLKSRLQSLPDSDNISIAFP
# DDGAWKRFHKQLQHYPTIVCNKVRMGDKRIVRIKEGDAEGRHVVIVDDLVQSGGTLIECQKVLAAHGAAKISAYVTHGIFPRSSWKRFKLDTKGDPAE
# GLSYFWITDSCGMTVKEVMNKPPFEVLSLAGSIASALQV]
# Evidence for and against this transcript:
# % of transcript supported by hints (any source): 86.7
# CDS exons: 7/7
#      P:   7 
# CDS introns: 6/6
#      E:   6 
#      P:   6 
# 5'UTR exons and introns: 0/1
# 3'UTR exons and introns: 0/1
# hint groups fully obeyed: 13
#      E:   6 
#      P:   7 
# incompatible hint groups: 8
#      P:   8 (TRINITY_GG_35_c1339_g1_i1,AT1G10700.1)
# end gene g864
Asue_scaffold1	AUGUSTUS	gene	3607910	3610338	.	+	.	ID=AsAtg864
Asue_scaffold1	AUGUSTUS	mRNA	3607910	3610338	.	+	.	ID=AsAtg864.t1;Parent=AsAtg864
Asue_scaffold1	AUGUSTUS	CDS	3607957	3608348	.	+	0	ID=AsAtg864.t1.cds;Parent=AsAtg864.t1
Asue_scaffold1	AUGUSTUS	CDS	3608621	3608936	.	+	1	ID=AsAtg864.t1.cds;Parent=AsAtg864.t1
Asue_scaffold1	AUGUSTUS	CDS	3609027	3609122	.	+	0	ID=AsAtg864.t1.cds;Parent=AsAtg864.t1
Asue_scaffold1	AUGUSTUS	CDS	3609221	3609289	.	+	0	ID=AsAtg864.t1.cds;Parent=AsAtg864.t1
Asue_scaffold1	AUGUSTUS	CDS	3609522	3609650	.	+	0	ID=AsAtg864.t1.cds;Parent=AsAtg864.t1
Asue_scaffold1	AUGUSTUS	CDS	3609734	3609833	.	+	0	ID=AsAtg864.t1.cds;Parent=AsAtg864.t1
Asue_scaffold1	AUGUSTUS	CDS	3609941	3610074	.	+	2	ID=AsAtg864.t1.cds;Parent=AsAtg864.t1
Asue_scaffold1	AUGUSTUS	exon	3607957	3608348	.	+	.	ID=AsAtg864.t1.exon1;Parent=AsAtg864.t1
Asue_scaffold1	AUGUSTUS	exon	3608621	3608936	.	+	.	ID=AsAtg864.t1.exon2;Parent=AsAtg864.t1
Asue_scaffold1	AUGUSTUS	exon	3609027	3609122	.	+	.	ID=AsAtg864.t1.exon3;Parent=AsAtg864.t1
Asue_scaffold1	AUGUSTUS	exon	3609221	3609289	.	+	.	ID=AsAtg864.t1.exon4;Parent=AsAtg864.t1
Asue_scaffold1	AUGUSTUS	exon	3609522	3609650	.	+	.	ID=AsAtg864.t1.exon5;Parent=AsAtg864.t1
Asue_scaffold1	AUGUSTUS	exon	3609734	3609833	.	+	.	ID=AsAtg864.t1.exon6;Parent=AsAtg864.t1
Asue_scaffold1	AUGUSTUS	exon	3609941	3610074	.	+	.	ID=AsAtg864.t1.exon7;Parent=AsAtg864.t1
###
# start gene g865
# protein sequence = [MAGSLTASNRRRNAEASSEIYRWTIGFARFVHYPSSPSPHPVLKPLGKREQYHSPHGTWLSASSSTVSLHIVDELNRS
# DVILSVKLGQKVLEEHYISKLNFTWPQMSCVSGFPSRGSRAIFVTYMDSANQIQKFALRFSTCDAALEFVEALKEKIKGLKEASTQNQKNKTRCDVSF
# QSDYNPSDAIIPRATQKEPNMVRPLNSYVPEMLPRIVYEAQYQKSETRSEVSFQSDYNPSIEIFPRATEEEPNMVRFFDSSVPEVLPRPEYEAGQALY
# PSQSTLNQIPSLPPSFTTLLSGCFPDSTLDAGQTTVKQNPDLKSQILKYMEDSSFQDMLQKVERIIDEIGDRCVGSTIGRSSKIYIPLCFHNNCIHPF
# KDDCWCCLAAGTKKDWCWLEKDFPDAKELCMKTCTRKI]
# Evidence for and against this transcript:
# % of transcript supported by hints (any source): 90.5
# CDS exons: 10/10
#      P:  10 
# CDS introns: 9/9
#      P:   9 
# 5'UTR exons and introns: 0/1
# 3'UTR exons and introns: 0/1
# hint groups fully obeyed: 9
#      P:   9 (AT1G10710.1)
# incompatible hint groups: 8
#      P:   8 (AT1G10710.2)
# end gene g865
Asue_scaffold1	AUGUSTUS	gene	3612160	3615397	.	+	.	ID=AsAtg865
Asue_scaffold1	AUGUSTUS	mRNA	3612160	3615397	.	+	.	ID=AsAtg865.t1;Parent=AsAtg865
Asue_scaffold1	AUGUSTUS	CDS	3612225	3612497	.	+	0	ID=AsAtg865.t1.cds;Parent=AsAtg865.t1
Asue_scaffold1	AUGUSTUS	CDS	3612666	3612782	.	+	0	ID=AsAtg865.t1.cds;Parent=AsAtg865.t1
Asue_scaffold1	AUGUSTUS	CDS	3612952	3613017	.	+	0	ID=AsAtg865.t1.cds;Parent=AsAtg865.t1
Asue_scaffold1	AUGUSTUS	CDS	3613155	3613264	.	+	0	ID=AsAtg865.t1.cds;Parent=AsAtg865.t1
Asue_scaffold1	AUGUSTUS	CDS	3613344	3613502	.	+	1	ID=AsAtg865.t1.cds;Parent=AsAtg865.t1
Asue_scaffold1	AUGUSTUS	CDS	3613583	3613767	.	+	1	ID=AsAtg865.t1.cds;Parent=AsAtg865.t1
Asue_scaffold1	AUGUSTUS	CDS	3613859	3613911	.	+	2	ID=AsAtg865.t1.cds;Parent=AsAtg865.t1
Asue_scaffold1	AUGUSTUS	CDS	3614013	3614040	.	+	0	ID=AsAtg865.t1.cds;Parent=AsAtg865.t1
Asue_scaffold1	AUGUSTUS	CDS	3614165	3614206	.	+	2	ID=AsAtg865.t1.cds;Parent=AsAtg865.t1
Asue_scaffold1	AUGUSTUS	CDS	3615112	3615311	.	+	2	ID=AsAtg865.t1.cds;Parent=AsAtg865.t1
Asue_scaffold1	AUGUSTUS	exon	3612225	3612497	.	+	.	ID=AsAtg865.t1.exon1;Parent=AsAtg865.t1
Asue_scaffold1	AUGUSTUS	exon	3612666	3612782	.	+	.	ID=AsAtg865.t1.exon2;Parent=AsAtg865.t1
Asue_scaffold1	AUGUSTUS	exon	3612952	3613017	.	+	.	ID=AsAtg865.t1.exon3;Parent=AsAtg865.t1
Asue_scaffold1	AUGUSTUS	exon	3613155	3613264	.	+	.	ID=AsAtg865.t1.exon4;Parent=AsAtg865.t1
Asue_scaffold1	AUGUSTUS	exon	3613344	3613502	.	+	.	ID=AsAtg865.t1.exon5;Parent=AsAtg865.t1
Asue_scaffold1	AUGUSTUS	exon	3613583	3613767	.	+	.	ID=AsAtg865.t1.exon6;Parent=AsAtg865.t1
Asue_scaffold1	AUGUSTUS	exon	3613859	3613911	.	+	.	ID=AsAtg865.t1.exon7;Parent=AsAtg865.t1
Asue_scaffold1	AUGUSTUS	exon	3614013	3614040	.	+	.	ID=AsAtg865.t1.exon8;Parent=AsAtg865.t1
Asue_scaffold1	AUGUSTUS	exon	3614165	3614206	.	+	.	ID=AsAtg865.t1.exon9;Parent=AsAtg865.t1
Asue_scaffold1	AUGUSTUS	exon	3615112	3615311	.	+	.	ID=AsAtg865.t1.exon10;Parent=AsAtg865.t1
###
# start gene g866
# protein sequence = [MKSSHTTLICIIMLSLFALHECEKMEVKEIGRSSKIILPACMHETCSGGFSLKNDCWCCLRLKTKQARCWKEKEFPNA
# KELCFANCPPLE]
# Evidence for and against this transcript:
# % of transcript supported by hints (any source): 60
# CDS exons: 2/2
#      P:   2 
# CDS introns: 1/1
#      P:   1 
# 5'UTR exons and introns: 0/1
# 3'UTR exons and introns: 0/1
# hint groups fully obeyed: 0
# incompatible hint groups: 1
#      P:   1 (AT1G10717.1)
# end gene g866
Asue_scaffold1	AUGUSTUS	gene	3615930	3616428	.	+	.	ID=AsAtg866
Asue_scaffold1	AUGUSTUS	mRNA	3615930	3616428	.	+	.	ID=AsAtg866.t1;Parent=AsAtg866
Asue_scaffold1	AUGUSTUS	CDS	3615987	3616050	.	+	0	ID=AsAtg866.t1.cds;Parent=AsAtg866.t1
Asue_scaffold1	AUGUSTUS	CDS	3616153	3616361	.	+	2	ID=AsAtg866.t1.cds;Parent=AsAtg866.t1
Asue_scaffold1	AUGUSTUS	exon	3615987	3616050	.	+	.	ID=AsAtg866.t1.exon1;Parent=AsAtg866.t1
Asue_scaffold1	AUGUSTUS	exon	3616153	3616361	.	+	.	ID=AsAtg866.t1.exon2;Parent=AsAtg866.t1
###
# start gene g867
# protein sequence = [MFSNFLESLYDGIGXXXXXXXXXXXXXXXKTPKASTERHDFSRNAVRLSPEEEAQARGVKDDLTELGHTLTRQFRGVA
# NFLAPLPDGSSSSSSDLSNHPRFNQSRSSDPGLNQSRSSDRDESCVGSDTRETGIRFRSWDLEEKLAEGNDPXXXXXXXXXXXXXXXXXXXIAAVALT
# DEVLAFARNIAMHPETWLDFPLDPDDDLDDLEMSDAQRGHALAIERLAPRLAALRIELCPCHMSVGYFWKVYFVLLLSRLNKHDAHLLSSPQVMEARA
# LWMKELQNQTHSSKESRDMILEEEDITPSTSNYYNHAPPEFLSPRIYAFEPPSIMYRDFEHGSENAQFIDKAVIEEKPIQKNDKNSASLSQTSKXXXX
# XXXXXWPEEEDSANSWAPMFTVNEDDVSFSDLEGDDDISSLALKSKITSKGTDQKGT]
# Evidence for and against this transcript:
# % of transcript supported by hints (any source): 71.4
# CDS exons: 3/3
#      P:   3 
# CDS introns: 2/2
#      E:   2 
#      P:   2 
# 5'UTR exons and introns: 0/1
# 3'UTR exons and introns: 0/1
# hint groups fully obeyed: 5
#      E:   2 
#      P:   3 
# incompatible hint groups: 4
#      P:   4 (TRINITY_GG_35_c437_g1_i1,AT1G10720.1)
# end gene g867
Asue_scaffold1	AUGUSTUS	gene	3616730	3618515	.	+	.	ID=AsAtg867
Asue_scaffold1	AUGUSTUS	mRNA	3616730	3618515	.	+	.	ID=AsAtg867.t1;Parent=AsAtg867
Asue_scaffold1	AUGUSTUS	CDS	3616771	3617386	.	+	0	ID=AsAtg867.t1.cds;Parent=AsAtg867.t1
Asue_scaffold1	AUGUSTUS	CDS	3617487	3617674	.	+	2	ID=AsAtg867.t1.cds;Parent=AsAtg867.t1
Asue_scaffold1	AUGUSTUS	CDS	3617768	3618253	.	+	0	ID=AsAtg867.t1.cds;Parent=AsAtg867.t1
Asue_scaffold1	AUGUSTUS	exon	3616771	3617386	.	+	.	ID=AsAtg867.t1.exon1;Parent=AsAtg867.t1
Asue_scaffold1	AUGUSTUS	exon	3617487	3617674	.	+	.	ID=AsAtg867.t1.exon2;Parent=AsAtg867.t1
Asue_scaffold1	AUGUSTUS	exon	3617768	3618253	.	+	.	ID=AsAtg867.t1.exon3;Parent=AsAtg867.t1
###
# start gene g868
# protein sequence = [MAGAASALFLLDIKGRVLVWRDYRGDVTAAQVERFFTKLIETEGDSQSNDPVAYDNGVTYMFVQHSNIYLMIASRQNC
# NAASLLFFLHRVVDVFKHYFEELEEESLRDNFVVVYELLDEMMDFGYPQFTEARILSEFIKTDAYRMEVTQRPPMAVTNSVSWRSEGLKFKKNEVFLD
# VIESVNILVNSNGQIVRSDVVGALKMRTYLSGMPECKLGLNDRILLEAQGRAIKGKAIDLEDIKFHQCVRLARFENDRTISFIPPDGSFDLMTYRLST
# QVKPLIWVEAHIERHSRSRVEMLVKARSQFKDRSYATSVEIELPVPTDAYNPDVRTSLGSAAYAPEKDALVWKIQYFYGNKEHTLKADFHLPSIAAEE
# ATPERKAPIRVKFEIPKFIVSGIQVRYLKIIEKSGYQAHPWVRYITMAGEYELRLM]
# Evidence for and against this transcript:
# % of transcript supported by hints (any source): 91.3
# CDS exons: 11/11
#      P:  11 
# CDS introns: 10/10
#      E:   5 
#      P:  10 
# 5'UTR exons and introns: 0/1
# 3'UTR exons and introns: 0/1
# hint groups fully obeyed: 15
#      E:   5 
#      P:  10 
# incompatible hint groups: 13
#      P:  13 (TRINITY_GG_35_c1573_g1_i1,AT1G10730.1)
# end gene g868
Asue_scaffold1	AUGUSTUS	gene	3619090	3621695	.	+	.	ID=AsAtg868
Asue_scaffold1	AUGUSTUS	mRNA	3619090	3621695	.	+	.	ID=AsAtg868.t1;Parent=AsAtg868
Asue_scaffold1	AUGUSTUS	CDS	3619268	3619396	.	+	0	ID=AsAtg868.t1.cds;Parent=AsAtg868.t1
Asue_scaffold1	AUGUSTUS	CDS	3619537	3619683	.	+	0	ID=AsAtg868.t1.cds;Parent=AsAtg868.t1
Asue_scaffold1	AUGUSTUS	CDS	3619790	3619852	.	+	0	ID=AsAtg868.t1.cds;Parent=AsAtg868.t1
Asue_scaffold1	AUGUSTUS	CDS	3619963	3620139	.	+	0	ID=AsAtg868.t1.cds;Parent=AsAtg868.t1
Asue_scaffold1	AUGUSTUS	CDS	3620214	3620317	.	+	0	ID=AsAtg868.t1.cds;Parent=AsAtg868.t1
Asue_scaffold1	AUGUSTUS	CDS	3620410	3620517	.	+	1	ID=AsAtg868.t1.cds;Parent=AsAtg868.t1
Asue_scaffold1	AUGUSTUS	CDS	3620642	3620738	.	+	1	ID=AsAtg868.t1.cds;Parent=AsAtg868.t1
Asue_scaffold1	AUGUSTUS	CDS	3620833	3620930	.	+	0	ID=AsAtg868.t1.cds;Parent=AsAtg868.t1
Asue_scaffold1	AUGUSTUS	CDS	3621031	3621172	.	+	1	ID=AsAtg868.t1.cds;Parent=AsAtg868.t1
Asue_scaffold1	AUGUSTUS	CDS	3621248	3621370	.	+	0	ID=AsAtg868.t1.cds;Parent=AsAtg868.t1
Asue_scaffold1	AUGUSTUS	CDS	3621486	3621584	.	+	0	ID=AsAtg868.t1.cds;Parent=AsAtg868.t1
Asue_scaffold1	AUGUSTUS	exon	3619268	3619396	.	+	.	ID=AsAtg868.t1.exon1;Parent=AsAtg868.t1
Asue_scaffold1	AUGUSTUS	exon	3619537	3619683	.	+	.	ID=AsAtg868.t1.exon2;Parent=AsAtg868.t1
Asue_scaffold1	AUGUSTUS	exon	3619790	3619852	.	+	.	ID=AsAtg868.t1.exon3;Parent=AsAtg868.t1
Asue_scaffold1	AUGUSTUS	exon	3619963	3620139	.	+	.	ID=AsAtg868.t1.exon4;Parent=AsAtg868.t1
Asue_scaffold1	AUGUSTUS	exon	3620214	3620317	.	+	.	ID=AsAtg868.t1.exon5;Parent=AsAtg868.t1
Asue_scaffold1	AUGUSTUS	exon	3620410	3620517	.	+	.	ID=AsAtg868.t1.exon6;Parent=AsAtg868.t1
Asue_scaffold1	AUGUSTUS	exon	3620642	3620738	.	+	.	ID=AsAtg868.t1.exon7;Parent=AsAtg868.t1
Asue_scaffold1	AUGUSTUS	exon	3620833	3620930	.	+	.	ID=AsAtg868.t1.exon8;Parent=AsAtg868.t1
Asue_scaffold1	AUGUSTUS	exon	3621031	3621172	.	+	.	ID=AsAtg868.t1.exon9;Parent=AsAtg868.t1
Asue_scaffold1	AUGUSTUS	exon	3621248	3621370	.	+	.	ID=AsAtg868.t1.exon10;Parent=AsAtg868.t1
Asue_scaffold1	AUGUSTUS	exon	3621486	3621584	.	+	.	ID=AsAtg868.t1.exon11;Parent=AsAtg868.t1
###
# start gene g869
# protein sequence = [MMTSLQLAELFVSSIVHLLYGFYIFSSAVAGDISQTLNDYLFKSNVAFGETGQNQTNVESLPPIVLVHGIFGFGKGRL
# GGLSYFGGAEKKDERVLVPDLGSLTSIYDRARELFYYLKGGVVDFGEEHSEACGHSRFGRRYEQGQYPEWDEDHPIHFVGHSAGAQVVRVLQQMLADQ
# AFEGFKETNENWVLSVTSLSGAFNGTTRTYLDGMRTDDGVSMKPICLLQLCRIGVIMYDWLDISWLKTYYNFGFDHFNISWKKTGVRGLVDCLMGNAG
# PFASGDWILPDLTIQGSTSINSNLQTFPNTYYFSYATKRTRRVMGMTIPSGVLGIHPMLFLRVFQMSQWKFPQDVSPPYKGYRDEDWQENDGALNTIS
# MTHPRLPVEHPSRFIRSDSECQTLQPGIWYYKIVEADHIMFIVNRERAGVQFDLIYDSIFQRCRKHVFRKIPQTLPNQSPSSPRSSSSPRINNFVH]
# Evidence for and against this transcript:
# % of transcript supported by hints (any source): 88.2
# CDS exons: 8/8
#      P:   8 
# CDS introns: 7/7
#      E:   7 
#      P:   7 
# 5'UTR exons and introns: 0/1
# 3'UTR exons and introns: 0/1
# hint groups fully obeyed: 15
#      E:   7 
#      P:   8 
# incompatible hint groups: 10
#      P:  10 (TRINITY_GG_35_c765_g1_i1)
# end gene g869
Asue_scaffold1	AUGUSTUS	gene	3622002	3624385	.	-	.	ID=AsAtg869
Asue_scaffold1	AUGUSTUS	mRNA	3622002	3624385	.	-	.	ID=AsAtg869.t1;Parent=AsAtg869
Asue_scaffold1	AUGUSTUS	CDS	3622149	3622353	.	-	1	ID=AsAtg869.t1.cds;Parent=AsAtg869.t1
Asue_scaffold1	AUGUSTUS	CDS	3622422	3622553	.	-	1	ID=AsAtg869.t1.cds;Parent=AsAtg869.t1
Asue_scaffold1	AUGUSTUS	CDS	3622635	3623072	.	-	1	ID=AsAtg869.t1.cds;Parent=AsAtg869.t1
Asue_scaffold1	AUGUSTUS	CDS	3623256	3623359	.	-	0	ID=AsAtg869.t1.cds;Parent=AsAtg869.t1
Asue_scaffold1	AUGUSTUS	CDS	3623447	3623547	.	-	2	ID=AsAtg869.t1.cds;Parent=AsAtg869.t1
Asue_scaffold1	AUGUSTUS	CDS	3623643	3623746	.	-	1	ID=AsAtg869.t1.cds;Parent=AsAtg869.t1
Asue_scaffold1	AUGUSTUS	CDS	3623847	3623941	.	-	0	ID=AsAtg869.t1.cds;Parent=AsAtg869.t1
Asue_scaffold1	AUGUSTUS	CDS	3624030	3624257	.	-	0	ID=AsAtg869.t1.cds;Parent=AsAtg869.t1
Asue_scaffold1	AUGUSTUS	exon	3622149	3622353	.	-	.	ID=AsAtg869.t1.exon1;Parent=AsAtg869.t1
Asue_scaffold1	AUGUSTUS	exon	3622422	3622553	.	-	.	ID=AsAtg869.t1.exon2;Parent=AsAtg869.t1
Asue_scaffold1	AUGUSTUS	exon	3622635	3623072	.	-	.	ID=AsAtg869.t1.exon3;Parent=AsAtg869.t1
Asue_scaffold1	AUGUSTUS	exon	3623256	3623359	.	-	.	ID=AsAtg869.t1.exon4;Parent=AsAtg869.t1
Asue_scaffold1	AUGUSTUS	exon	3623447	3623547	.	-	.	ID=AsAtg869.t1.exon5;Parent=AsAtg869.t1
Asue_scaffold1	AUGUSTUS	exon	3623643	3623746	.	-	.	ID=AsAtg869.t1.exon6;Parent=AsAtg869.t1
Asue_scaffold1	AUGUSTUS	exon	3623847	3623941	.	-	.	ID=AsAtg869.t1.exon7;Parent=AsAtg869.t1
Asue_scaffold1	AUGUSTUS	exon	3624030	3624257	.	-	.	ID=AsAtg869.t1.exon8;Parent=AsAtg869.t1
###
# start gene g870
# protein sequence = [MKSSHTSLICILMLSLVALHQCVRMKVKEIGRSNKIYIPPCFHDSCDHVLKKDCYCCGSKPDLCWEDQHYCNTHCPPL
# KPLIN]
# Evidence for and against this transcript:
# % of transcript supported by hints (any source): 60
# CDS exons: 2/2
#      P:   2 
# CDS introns: 1/1
#      P:   1 
# 5'UTR exons and introns: 0/1
# 3'UTR exons and introns: 0/1
# hint groups fully obeyed: 0
# incompatible hint groups: 1
#      P:   1 (AT1G10747.1)
# end gene g870
Asue_scaffold1	AUGUSTUS	gene	3627880	3628595	.	+	.	ID=AsAtg870
Asue_scaffold1	AUGUSTUS	mRNA	3627880	3628595	.	+	.	ID=AsAtg870.t1;Parent=AsAtg870
Asue_scaffold1	AUGUSTUS	CDS	3628109	3628172	.	+	0	ID=AsAtg870.t1.cds;Parent=AsAtg870.t1
Asue_scaffold1	AUGUSTUS	CDS	3628246	3628433	.	+	2	ID=AsAtg870.t1.cds;Parent=AsAtg870.t1
Asue_scaffold1	AUGUSTUS	exon	3628109	3628172	.	+	.	ID=AsAtg870.t1.exon1;Parent=AsAtg870.t1
Asue_scaffold1	AUGUSTUS	exon	3628246	3628433	.	+	.	ID=AsAtg870.t1.exon2;Parent=AsAtg870.t1
###
# start gene g871
# protein sequence = [MILLLRTCSSNILFLSLLLLSSSFSSVLSENLSPRNQTLRPLDELNKLKAINQHLRKINKPSIKTIHSPDGDIIDCVL
# LHHQPAFDHPSLRGQKPLDPPERPRGHNRRGLRPKSFQLWGMEGETCPEGTVPIRRTKEEDILRANSVSSFGKKLRHYRRDTSSNGHEHAVGYVSGEK
# YYGAKASINVWAPQVQNQYEFSLSQIWIISGSFGNDLNTIEAGWQVSPELYGDNYPRFFTYWTVSSSSYAKPFIFINNNYAFDKQHTD]
# Evidence for and against this transcript:
# % of transcript supported by hints (any source): 69.2
# CDS exons: 5/6
#      P:   5 
# CDS introns: 4/5
#      P:   4 
# 5'UTR exons and introns: 0/1
# 3'UTR exons and introns: 0/1
# hint groups fully obeyed: 0
# incompatible hint groups: 1
#      P:   1 (TRINITY_GG_35_c2211_g1_i1)
# end gene g871
Asue_scaffold1	AUGUSTUS	gene	3629215	3632125	.	-	.	ID=AsAtg871
Asue_scaffold1	AUGUSTUS	mRNA	3629215	3632125	.	-	.	ID=AsAtg871.t1;Parent=AsAtg871
Asue_scaffold1	AUGUSTUS	CDS	3629379	3629399	.	-	0	ID=AsAtg871.t1.cds;Parent=AsAtg871.t1
Asue_scaffold1	AUGUSTUS	CDS	3630037	3630147	.	-	0	ID=AsAtg871.t1.cds;Parent=AsAtg871.t1
Asue_scaffold1	AUGUSTUS	CDS	3630250	3630414	.	-	0	ID=AsAtg871.t1.cds;Parent=AsAtg871.t1
Asue_scaffold1	AUGUSTUS	CDS	3631134	3631343	.	-	0	ID=AsAtg871.t1.cds;Parent=AsAtg871.t1
Asue_scaffold1	AUGUSTUS	CDS	3631435	3631521	.	-	0	ID=AsAtg871.t1.cds;Parent=AsAtg871.t1
Asue_scaffold1	AUGUSTUS	CDS	3631717	3631917	.	-	0	ID=AsAtg871.t1.cds;Parent=AsAtg871.t1
Asue_scaffold1	AUGUSTUS	exon	3629379	3629399	.	-	.	ID=AsAtg871.t1.exon1;Parent=AsAtg871.t1
Asue_scaffold1	AUGUSTUS	exon	3630037	3630147	.	-	.	ID=AsAtg871.t1.exon2;Parent=AsAtg871.t1
Asue_scaffold1	AUGUSTUS	exon	3630250	3630414	.	-	.	ID=AsAtg871.t1.exon3;Parent=AsAtg871.t1
Asue_scaffold1	AUGUSTUS	exon	3631134	3631343	.	-	.	ID=AsAtg871.t1.exon4;Parent=AsAtg871.t1
Asue_scaffold1	AUGUSTUS	exon	3631435	3631521	.	-	.	ID=AsAtg871.t1.exon5;Parent=AsAtg871.t1
```
