## Supplementary Data 4 for "Gradual evolution of allopolyploidy in *Arabidopsis suecica*" (part 3 of 100)

```
Asue_scaffold1	AUGUSTUS	exon	3631717	3631917	.	-	.	ID=AsAtg871.t1.exon6;Parent=AsAtg871.t1
###
# start gene g872
# protein sequence = [MSNSVVHNLLNRGLIRPLNFEHQNKLNSSVYQTSTANPALGKIGRSKLYGKGLKQAGRSLVTETGGRPLSFVPRAVLA
# MDPQAAEKFSLDGNIDLLVEVTSTTVREVNIQIAYTSDTLFLHWGAILDNKENWVLPSRSPDRTQNFKNSALRTPFVKSGGNSHLKLEIDDPAIHAIE
# FLIFDESRNKWYKNNGQNFHINLPTERNVKQNVSVPEDLVQIQAYLRWERKGKQMYNPEKEKEEYEAARTELREEMMRGASVEDLRAKLLKKDNSNES
# PKSNGTSSSGREEKKKVSKQPERKKNYNTDKIQRKGRDLTKLIYKHVADFVEPESKSSSEPRSLTTLEIYAKAKEEQETTPVFSKKTFKLEGSAILVF
# VTKLSGKTKIHVATDFKEPVTLHWALSQKGGEWLDPPSDILPPNSLPVRGAVDTKLTITSTDLPSPVQTFELEIEGDSYKGMPFVLNASERWIKNNDS
# DFYVDFAKEEKHVQKDYGDGKGTAKHLLDKIADLESEAQKSFMHRFNIAADLVDEAKSAGQLGFAGILVWMRFMATRQLVWNKNYNVKPREISKAQDR
# LTDLLQDVYASCPEYRELLRMIMSTVGRGGEGDVGQRIRDEILVIQRKNDCKGGIMEEWHQKLHNNTSPDDVVICQALMDYIKSDFDLSVYWKTLNDN
# GITKERLLSYDRAIHSEPNFRGEQKDGLLRDLGHYMRTLKAVHSGADLESAIQNCMGYQDDGEGFMVGVQINPVSGLPSGYPDLLRFVLEHVEEKNVE
# PLLEGLLEARQELRPLLLKSHDRLKDLLFLDLALDSTVRTAIERGYEQLNDAGPEKIMYFISLVLENLALSSDDNEDLIYCLKGWQFALDMCKSKKDH
# WALYAKSVLDRSRLALASKAERYLEILQPSAEYLGSCLGVDQSAVSIFTEEIIRAGSAAALSSLVNRLDPVLRKTANLGSWQVISPVEVVGYVIVVDE
# LLTVQNKTYDRPTIIVANRVRGEEEIPDGAVAVLTPDMPDVLSHVSVRARNGKICFATCFDSGILSDLQGKDGKLLSLQPTSADVVYKEVNDSELSSP
# SSDNLEDAPPSISLVKKQFAGRYAISSEEFTSDLVGAKSRNIGYLKGKVPSWVGIPTSVALPFGVFEKVISEKANQAVNDKLLVLKKTLDEGDQGALK
# EIRQTLLGLVAPPELVEELKSTMKSSDMPWPGDEGEQRWEQAWAAIKKVWASKWNERAYFSTRKVKLDHDYLCMAVLVQEVINADYAFVIHTTNPSSG
# DSSEIYAEVVKGLGETLVGAYPGRSLSFICKKNNLDSPLVLGYPSKPIGLFIRRSIIFRSDSNGEDLEGYAGAGLYDSVPMDEEDQVVLDYTTDPLIT
# DLSFQKKVLSDIARAGDAIEKLYGTAQDIEGVIRDGKLYVVQTRPQV]
# Evidence for and against this transcript:
# % of transcript supported by hints (any source): 95.5
# CDS exons: 32/32
#      P:  32 
# CDS introns: 31/31
#      E:  31 
#      P:  31 
# 5'UTR exons and introns: 1/3
#      E:   1 
# 3'UTR exons and introns: 0/1
# hint groups fully obeyed: 63
#      E:  32 
#      P:  31 
# incompatible hint groups: 34
#      P:  34 (AT1G10760.1,TRINITY_GG_35_c1780_g1_i1)
# end gene g872
Asue_scaffold1	AUGUSTUS	gene	3634818	3644405	.	-	.	ID=AsAtg872
Asue_scaffold1	AUGUSTUS	mRNA	3634818	3644405	.	-	.	ID=AsAtg872.t1;Parent=AsAtg872
Asue_scaffold1	AUGUSTUS	CDS	3634993	3635197	.	-	1	ID=AsAtg872.t1.cds;Parent=AsAtg872.t1
Asue_scaffold1	AUGUSTUS	CDS	3635299	3635414	.	-	0	ID=AsAtg872.t1.cds;Parent=AsAtg872.t1
Asue_scaffold1	AUGUSTUS	CDS	3635519	3635611	.	-	0	ID=AsAtg872.t1.cds;Parent=AsAtg872.t1
Asue_scaffold1	AUGUSTUS	CDS	3635690	3635863	.	-	0	ID=AsAtg872.t1.cds;Parent=AsAtg872.t1
Asue_scaffold1	AUGUSTUS	CDS	3635941	3636039	.	-	0	ID=AsAtg872.t1.cds;Parent=AsAtg872.t1
Asue_scaffold1	AUGUSTUS	CDS	3636385	3636495	.	-	0	ID=AsAtg872.t1.cds;Parent=AsAtg872.t1
Asue_scaffold1	AUGUSTUS	CDS	3636815	3636940	.	-	0	ID=AsAtg872.t1.cds;Parent=AsAtg872.t1
Asue_scaffold1	AUGUSTUS	CDS	3637121	3637253	.	-	1	ID=AsAtg872.t1.cds;Parent=AsAtg872.t1
Asue_scaffold1	AUGUSTUS	CDS	3637407	3637510	.	-	0	ID=AsAtg872.t1.cds;Parent=AsAtg872.t1
Asue_scaffold1	AUGUSTUS	CDS	3637595	3637808	.	-	1	ID=AsAtg872.t1.cds;Parent=AsAtg872.t1
Asue_scaffold1	AUGUSTUS	CDS	3637928	3638034	.	-	0	ID=AsAtg872.t1.cds;Parent=AsAtg872.t1
Asue_scaffold1	AUGUSTUS	CDS	3638131	3638307	.	-	0	ID=AsAtg872.t1.cds;Parent=AsAtg872.t1
Asue_scaffold1	AUGUSTUS	CDS	3638535	3638618	.	-	0	ID=AsAtg872.t1.cds;Parent=AsAtg872.t1
Asue_scaffold1	AUGUSTUS	CDS	3638761	3638913	.	-	0	ID=AsAtg872.t1.cds;Parent=AsAtg872.t1
Asue_scaffold1	AUGUSTUS	CDS	3639011	3639070	.	-	0	ID=AsAtg872.t1.cds;Parent=AsAtg872.t1
Asue_scaffold1	AUGUSTUS	CDS	3639165	3639227	.	-	0	ID=AsAtg872.t1.cds;Parent=AsAtg872.t1
Asue_scaffold1	AUGUSTUS	CDS	3639306	3639368	.	-	0	ID=AsAtg872.t1.cds;Parent=AsAtg872.t1
Asue_scaffold1	AUGUSTUS	CDS	3639507	3639692	.	-	0	ID=AsAtg872.t1.cds;Parent=AsAtg872.t1
Asue_scaffold1	AUGUSTUS	CDS	3639765	3639854	.	-	0	ID=AsAtg872.t1.cds;Parent=AsAtg872.t1
Asue_scaffold1	AUGUSTUS	CDS	3640126	3640288	.	-	1	ID=AsAtg872.t1.cds;Parent=AsAtg872.t1
Asue_scaffold1	AUGUSTUS	CDS	3640470	3640604	.	-	1	ID=AsAtg872.t1.cds;Parent=AsAtg872.t1
Asue_scaffold1	AUGUSTUS	CDS	3640855	3640943	.	-	0	ID=AsAtg872.t1.cds;Parent=AsAtg872.t1
Asue_scaffold1	AUGUSTUS	CDS	3641034	3641174	.	-	0	ID=AsAtg872.t1.cds;Parent=AsAtg872.t1
Asue_scaffold1	AUGUSTUS	CDS	3641271	3641366	.	-	0	ID=AsAtg872.t1.cds;Parent=AsAtg872.t1
Asue_scaffold1	AUGUSTUS	CDS	3641484	3641591	.	-	0	ID=AsAtg872.t1.cds;Parent=AsAtg872.t1
Asue_scaffold1	AUGUSTUS	CDS	3641697	3642092	.	-	0	ID=AsAtg872.t1.cds;Parent=AsAtg872.t1
Asue_scaffold1	AUGUSTUS	CDS	3642512	3642665	.	-	1	ID=AsAtg872.t1.cds;Parent=AsAtg872.t1
Asue_scaffold1	AUGUSTUS	CDS	3642765	3642856	.	-	0	ID=AsAtg872.t1.cds;Parent=AsAtg872.t1
Asue_scaffold1	AUGUSTUS	CDS	3642975	3643053	.	-	1	ID=AsAtg872.t1.cds;Parent=AsAtg872.t1
Asue_scaffold1	AUGUSTUS	CDS	3643147	3643247	.	-	0	ID=AsAtg872.t1.cds;Parent=AsAtg872.t1
Asue_scaffold1	AUGUSTUS	CDS	3643335	3643376	.	-	0	ID=AsAtg872.t1.cds;Parent=AsAtg872.t1
Asue_scaffold1	AUGUSTUS	CDS	3643580	3643825	.	-	0	ID=AsAtg872.t1.cds;Parent=AsAtg872.t1
Asue_scaffold1	AUGUSTUS	exon	3634993	3635197	.	-	.	ID=AsAtg872.t1.exon1;Parent=AsAtg872.t1
Asue_scaffold1	AUGUSTUS	exon	3635299	3635414	.	-	.	ID=AsAtg872.t1.exon2;Parent=AsAtg872.t1
Asue_scaffold1	AUGUSTUS	exon	3635519	3635611	.	-	.	ID=AsAtg872.t1.exon3;Parent=AsAtg872.t1
Asue_scaffold1	AUGUSTUS	exon	3635690	3635863	.	-	.	ID=AsAtg872.t1.exon4;Parent=AsAtg872.t1
Asue_scaffold1	AUGUSTUS	exon	3635941	3636039	.	-	.	ID=AsAtg872.t1.exon5;Parent=AsAtg872.t1
Asue_scaffold1	AUGUSTUS	exon	3636385	3636495	.	-	.	ID=AsAtg872.t1.exon6;Parent=AsAtg872.t1
Asue_scaffold1	AUGUSTUS	exon	3636815	3636940	.	-	.	ID=AsAtg872.t1.exon7;Parent=AsAtg872.t1
Asue_scaffold1	AUGUSTUS	exon	3637121	3637253	.	-	.	ID=AsAtg872.t1.exon8;Parent=AsAtg872.t1
Asue_scaffold1	AUGUSTUS	exon	3637407	3637510	.	-	.	ID=AsAtg872.t1.exon9;Parent=AsAtg872.t1
Asue_scaffold1	AUGUSTUS	exon	3637595	3637808	.	-	.	ID=AsAtg872.t1.exon10;Parent=AsAtg872.t1
Asue_scaffold1	AUGUSTUS	exon	3637928	3638034	.	-	.	ID=AsAtg872.t1.exon11;Parent=AsAtg872.t1
Asue_scaffold1	AUGUSTUS	exon	3638131	3638307	.	-	.	ID=AsAtg872.t1.exon12;Parent=AsAtg872.t1
Asue_scaffold1	AUGUSTUS	exon	3638535	3638618	.	-	.	ID=AsAtg872.t1.exon13;Parent=AsAtg872.t1
Asue_scaffold1	AUGUSTUS	exon	3638761	3638913	.	-	.	ID=AsAtg872.t1.exon14;Parent=AsAtg872.t1
Asue_scaffold1	AUGUSTUS	exon	3639011	3639070	.	-	.	ID=AsAtg872.t1.exon15;Parent=AsAtg872.t1
Asue_scaffold1	AUGUSTUS	exon	3639165	3639227	.	-	.	ID=AsAtg872.t1.exon16;Parent=AsAtg872.t1
Asue_scaffold1	AUGUSTUS	exon	3639306	3639368	.	-	.	ID=AsAtg872.t1.exon17;Parent=AsAtg872.t1
Asue_scaffold1	AUGUSTUS	exon	3639507	3639692	.	-	.	ID=AsAtg872.t1.exon18;Parent=AsAtg872.t1
Asue_scaffold1	AUGUSTUS	exon	3639765	3639854	.	-	.	ID=AsAtg872.t1.exon19;Parent=AsAtg872.t1
Asue_scaffold1	AUGUSTUS	exon	3640126	3640288	.	-	.	ID=AsAtg872.t1.exon20;Parent=AsAtg872.t1
Asue_scaffold1	AUGUSTUS	exon	3640470	3640604	.	-	.	ID=AsAtg872.t1.exon21;Parent=AsAtg872.t1
Asue_scaffold1	AUGUSTUS	exon	3640855	3640943	.	-	.	ID=AsAtg872.t1.exon22;Parent=AsAtg872.t1
Asue_scaffold1	AUGUSTUS	exon	3641034	3641174	.	-	.	ID=AsAtg872.t1.exon23;Parent=AsAtg872.t1
Asue_scaffold1	AUGUSTUS	exon	3641271	3641366	.	-	.	ID=AsAtg872.t1.exon24;Parent=AsAtg872.t1
Asue_scaffold1	AUGUSTUS	exon	3641484	3641591	.	-	.	ID=AsAtg872.t1.exon25;Parent=AsAtg872.t1
Asue_scaffold1	AUGUSTUS	exon	3641697	3642092	.	-	.	ID=AsAtg872.t1.exon26;Parent=AsAtg872.t1
Asue_scaffold1	AUGUSTUS	exon	3642512	3642665	.	-	.	ID=AsAtg872.t1.exon27;Parent=AsAtg872.t1
Asue_scaffold1	AUGUSTUS	exon	3642765	3642856	.	-	.	ID=AsAtg872.t1.exon28;Parent=AsAtg872.t1
Asue_scaffold1	AUGUSTUS	exon	3642975	3643053	.	-	.	ID=AsAtg872.t1.exon29;Parent=AsAtg872.t1
Asue_scaffold1	AUGUSTUS	exon	3643147	3643247	.	-	.	ID=AsAtg872.t1.exon30;Parent=AsAtg872.t1
Asue_scaffold1	AUGUSTUS	exon	3643335	3643376	.	-	.	ID=AsAtg872.t1.exon31;Parent=AsAtg872.t1
Asue_scaffold1	AUGUSTUS	exon	3643580	3643825	.	-	.	ID=AsAtg872.t1.exon32;Parent=AsAtg872.t1
###
# start gene g873
# protein sequence = [MAGRDTFQLRFAAVAASAAVLIFLMAGQVAESRMINICSHTAYPSLCRPLVKRVTSPRKATHRTIQALEAKTKLALAE
# TARFKNGNQAVSTCYETLSDAVYNLASARKSIRKRDVPAMNTYLTAAVSDYGACVDGFIETQQVNAIQNAVVDLRKISSNCLALSTLIR]
# Evidence for and against this transcript:
# % of transcript supported by hints (any source): 33.3
# CDS exons: 1/1
#      P:   1 
# CDS introns: 0/0
# 5'UTR exons and introns: 0/1
# 3'UTR exons and introns: 0/1
# hint groups fully obeyed: 0
# incompatible hint groups: 3
#      P:   3 (AT1G10770.1,TRINITY_GG_35_c1321_g1_i1)
# end gene g873
Asue_scaffold1	AUGUSTUS	gene	3645418	3646195	.	-	.	ID=AsAtg873
Asue_scaffold1	AUGUSTUS	mRNA	3645418	3646195	.	-	.	ID=AsAtg873.t1;Parent=AsAtg873
Asue_scaffold1	AUGUSTUS	CDS	3645632	3646135	.	-	0	ID=AsAtg873.t1.cds;Parent=AsAtg873.t1
Asue_scaffold1	AUGUSTUS	exon	3645632	3646135	.	-	.	ID=AsAtg873.t1.exon1;Parent=AsAtg873.t1
###
# start gene g874
# protein sequence = [MGDLTTXXXXXXXXXXXXXPDAILQYILSYLTSARDVAACNCVSKRWKESTDSVKSVVFHRNSFESIMETDDSDSIVR
# KMISSSRRLEELVVYSPFTSSGLASWMMHVSSSLRLLELRMDNLASEEVVVEGPLKLDCIGVAKNLEILKLWGVLMMSPPKWDMFPNLRSLEIVGAKM
# DDSSLSHALRACPNLSNLLLLACEGVKSISIDLPYLEHCKLDFYGQGNTLLVLTSQRLVSLDVQGCSWIRVPETKFLKNLSISSVTGRVYMVDFNNLS
# SLEALSIRGVQWCWDAICMILQQARDVKHLFMKVEFTGNEALQPFPEIDFVEFFNNHPKLQTFDIHGAMFAALCQKNSLKKLETGFTIPCLEEVVITV
# RSPLNAEQKMNTLESLVKYARGLKRMVIRILRMKSNHSSADDFCDDICKFRHMNEHLVHIE]
# Evidence for and against this transcript:
# % of transcript supported by hints (any source): 45.5
# CDS exons: 3/4
#      P:   3 
# CDS introns: 2/3
#      P:   2 
# 5'UTR exons and introns: 0/3
# 3'UTR exons and introns: 0/1
# hint groups fully obeyed: 3
#      P:   3 
# incompatible hint groups: 4
#      P:   4 (TRINITY_GG_35_c1572_g1_i1,AT1G10780.1)
# end gene g874
Asue_scaffold1	AUGUSTUS	gene	3646400	3649025	.	-	.	ID=AsAtg874
Asue_scaffold1	AUGUSTUS	mRNA	3646400	3649025	.	-	.	ID=AsAtg874.t1;Parent=AsAtg874
Asue_scaffold1	AUGUSTUS	CDS	3646648	3646884	.	-	0	ID=AsAtg874.t1.cds;Parent=AsAtg874.t1
Asue_scaffold1	AUGUSTUS	CDS	3646975	3647252	.	-	2	ID=AsAtg874.t1.cds;Parent=AsAtg874.t1
Asue_scaffold1	AUGUSTUS	CDS	3647342	3648119	.	-	0	ID=AsAtg874.t1.cds;Parent=AsAtg874.t1
Asue_scaffold1	AUGUSTUS	CDS	3648246	3648254	.	-	0	ID=AsAtg874.t1.cds;Parent=AsAtg874.t1
Asue_scaffold1	AUGUSTUS	exon	3646648	3646884	.	-	.	ID=AsAtg874.t1.exon1;Parent=AsAtg874.t1
Asue_scaffold1	AUGUSTUS	exon	3646975	3647252	.	-	.	ID=AsAtg874.t1.exon2;Parent=AsAtg874.t1
Asue_scaffold1	AUGUSTUS	exon	3647342	3648119	.	-	.	ID=AsAtg874.t1.exon3;Parent=AsAtg874.t1
Asue_scaffold1	AUGUSTUS	exon	3648246	3648254	.	-	.	ID=AsAtg874.t1.exon4;Parent=AsAtg874.t1
###
# start gene g875
# protein sequence = [MKKHSKENALALQQETLDLENPESSPRSSGRSCSSAFSRLVGLRCLIVLVLSCAILLSAIFWLFPRRSVSEFKADGTV
# KLNASVQASFRLQKPVSEVVRHKGKIEHDILRSIGLSNNSKVTVLSLNQSGASNYTDVEFAVLPVPPDHEIRKHSLSLLRSSFVKLFAKRSKLKLTTS
# GFGKPTSFQVLKFPGGITVDPLEPAPVSGVALVLFSVTIKTSISKVQDRLDQLNGLFEHMLSLEPYESVHFQLTNKQGSTISPPLTFQVYVAFTMRKY
# LHQRLNHFTQIIQTSRAKNLGLDEAVFGEVKDITFSTYLDGKVPDSDLELSPAPTPCLSSLC]
# Evidence for and against this transcript:
# % of transcript supported by hints (any source): 71.4
# CDS exons: 3/3
#      P:   3 
# CDS introns: 2/2
#      P:   2 
# 5'UTR exons and introns: 0/1
# 3'UTR exons and introns: 0/1
# hint groups fully obeyed: 0
# incompatible hint groups: 1
#      P:   1 (AT1G10790.1)
# end gene g875
Asue_scaffold1	AUGUSTUS	gene	3650100	3651754	.	+	.	ID=AsAtg875
Asue_scaffold1	AUGUSTUS	mRNA	3650100	3651754	.	+	.	ID=AsAtg875.t1;Parent=AsAtg875
Asue_scaffold1	AUGUSTUS	CDS	3650140	3650383	.	+	0	ID=AsAtg875.t1.cds;Parent=AsAtg875.t1
Asue_scaffold1	AUGUSTUS	CDS	3650770	3650882	.	+	2	ID=AsAtg875.t1.cds;Parent=AsAtg875.t1
Asue_scaffold1	AUGUSTUS	CDS	3650970	3651623	.	+	0	ID=AsAtg875.t1.cds;Parent=AsAtg875.t1
Asue_scaffold1	AUGUSTUS	exon	3650140	3650383	.	+	.	ID=AsAtg875.t1.exon1;Parent=AsAtg875.t1
Asue_scaffold1	AUGUSTUS	exon	3650770	3650882	.	+	.	ID=AsAtg875.t1.exon2;Parent=AsAtg875.t1
Asue_scaffold1	AUGUSTUS	exon	3650970	3651623	.	+	.	ID=AsAtg875.t1.exon3;Parent=AsAtg875.t1
###
# start gene g876
# protein sequence = [MNIINTGTVDNVEFSIQNLIKSWCRRRKWRQLCIFSPKQQQEGLISINQQWRITLSNFLESYQVHLFTIFLLSLDIIL
# TSLELSSSLLSCTSVKKTENEWFRWGGTAILSILAVKSLALAVAMGKSFFKQPGCVMDGTLAIVALILQVLLEKKGTGFIVVVSLWRVLRVVETAFEL
# SDEAIEVQIDGIISQFQALSKENRTLLETLAEKDEVIKMLEEELNRFKENGDIPFVKP]
# Evidence for and against this transcript:
# % of transcript supported by hints (any source): 33.3
# CDS exons: 1/1
#      P:   1 
# CDS introns: 0/0
# 5'UTR exons and introns: 0/1
# 3'UTR exons and introns: 0/1
# hint groups fully obeyed: 0
# incompatible hint groups: 1
#      P:   1 (AT1G10800.1)
# end gene g876
Asue_scaffold1	AUGUSTUS	gene	3651801	3652735	.	-	.	ID=AsAtg876
Asue_scaffold1	AUGUSTUS	mRNA	3651801	3652735	.	-	.	ID=AsAtg876.t1;Parent=AsAtg876
Asue_scaffold1	AUGUSTUS	CDS	3651934	3652638	.	-	0	ID=AsAtg876.t1.cds;Parent=AsAtg876.t1
Asue_scaffold1	AUGUSTUS	exon	3651934	3652638	.	-	.	ID=AsAtg876.t1.exon1;Parent=AsAtg876.t1
###
# start gene g877
# protein sequence = [MAVYHLLLSSPPSLLLLPPSPRRPNLTLIRRIPAHPRLGNSTSLLSSSSPVIRKILVRSTLREDQPIASDSESSPTLL
# IGEDSAAFELGKQKLVSWVYFGVVLGVVLFILNVVWIDNSTGFGKSFIDAVSNISGSPEVAMLMLILIFAIVHSGLASLRDIGEKLIGERAFRVLFAG
# ISLPLAMSTIVYFINHRYDGSQLWQLQGVPGVHEAIWVANFVSFFFLYPSTFNLLEVAAVDKPKMHLWETGIMRITRHPQMVGQIVWCLAHTLWIGNT
# VAASASLGLIAHHLFGAWNGDRRLAKRYGEDFESIKKRTSVIPFAAIFEGRQVLPEDYYKEFVRLPYLAITALTVGAYFAHPLMQGASFRLHCVHKDL
# LRNKCIQKALLFVILDSSSFLDYFGSTLCNHYFYSIFFVDAKSELKSASIIKSPRMIPMDNHCLPSTSTTGLVFPTNYGVNAINASSGFHPAVDASGS
# VAAGVKQEAALVMDWSVEEQYVLENGLAKLKDEPKISKYVKIAATLPDKTVRDVALRCRWMTRKRRKREDNNAAKNISTRKVVDTSPELNMLSNVPQQ
# NALYVLNNMCHSTRTPFEGLSDAVMDLLQQNAQAFSQISYNLSACKLQDNISLFHQARNNISAILTDMKEMPGIMSRMPALPVSINDDLASNLLSSTT
# QPISYNIPPSIHLKQEPRS]
# Evidence for and against this transcript:
# % of transcript supported by hints (any source): 82.8
# CDS exons: 13/14
#      P:  13 
# CDS introns: 11/13
#      E:  11 
#      P:  11 
# 5'UTR exons and introns: 0/1
# 3'UTR exons and introns: 0/1
# hint groups fully obeyed: 23
#      E:  11 
#      P:  12 
# incompatible hint groups: 20
#      P:  20 (AT1G10820.1,AT1G10820.2,TRINITY_GG_35_c401_g1_i1)
# end gene g877
Asue_scaffold1	AUGUSTUS	gene	3655010	3661405	.	-	.	ID=AsAtg877
Asue_scaffold1	AUGUSTUS	mRNA	3655010	3661405	.	-	.	ID=AsAtg877.t1;Parent=AsAtg877
Asue_scaffold1	AUGUSTUS	CDS	3655207	3655263	.	-	0	ID=AsAtg877.t1.cds;Parent=AsAtg877.t1
Asue_scaffold1	AUGUSTUS	CDS	3655483	3655579	.	-	1	ID=AsAtg877.t1.cds;Parent=AsAtg877.t1
Asue_scaffold1	AUGUSTUS	CDS	3655686	3655747	.	-	0	ID=AsAtg877.t1.cds;Parent=AsAtg877.t1
Asue_scaffold1	AUGUSTUS	CDS	3655938	3656020	.	-	2	ID=AsAtg877.t1.cds;Parent=AsAtg877.t1
Asue_scaffold1	AUGUSTUS	CDS	3656124	3656229	.	-	0	ID=AsAtg877.t1.cds;Parent=AsAtg877.t1
Asue_scaffold1	AUGUSTUS	CDS	3656769	3656825	.	-	0	ID=AsAtg877.t1.cds;Parent=AsAtg877.t1
Asue_scaffold1	AUGUSTUS	CDS	3657693	3657792	.	-	1	ID=AsAtg877.t1.cds;Parent=AsAtg877.t1
Asue_scaffold1	AUGUSTUS	CDS	3658207	3658454	.	-	0	ID=AsAtg877.t1.cds;Parent=AsAtg877.t1
Asue_scaffold1	AUGUSTUS	CDS	3658560	3658595	.	-	0	ID=AsAtg877.t1.cds;Parent=AsAtg877.t1
Asue_scaffold1	AUGUSTUS	CDS	3659339	3659450	.	-	1	ID=AsAtg877.t1.cds;Parent=AsAtg877.t1
Asue_scaffold1	AUGUSTUS	CDS	3659522	3659853	.	-	0	ID=AsAtg877.t1.cds;Parent=AsAtg877.t1
Asue_scaffold1	AUGUSTUS	CDS	3660283	3660492	.	-	0	ID=AsAtg877.t1.cds;Parent=AsAtg877.t1
Asue_scaffold1	AUGUSTUS	CDS	3660597	3660743	.	-	0	ID=AsAtg877.t1.cds;Parent=AsAtg877.t1
Asue_scaffold1	AUGUSTUS	CDS	3660821	3661231	.	-	0	ID=AsAtg877.t1.cds;Parent=AsAtg877.t1
Asue_scaffold1	AUGUSTUS	exon	3655207	3655263	.	-	.	ID=AsAtg877.t1.exon1;Parent=AsAtg877.t1
Asue_scaffold1	AUGUSTUS	exon	3655483	3655579	.	-	.	ID=AsAtg877.t1.exon2;Parent=AsAtg877.t1
Asue_scaffold1	AUGUSTUS	exon	3655686	3655747	.	-	.	ID=AsAtg877.t1.exon3;Parent=AsAtg877.t1
Asue_scaffold1	AUGUSTUS	exon	3655938	3656020	.	-	.	ID=AsAtg877.t1.exon4;Parent=AsAtg877.t1
Asue_scaffold1	AUGUSTUS	exon	3656124	3656229	.	-	.	ID=AsAtg877.t1.exon5;Parent=AsAtg877.t1
Asue_scaffold1	AUGUSTUS	exon	3656769	3656825	.	-	.	ID=AsAtg877.t1.exon6;Parent=AsAtg877.t1
Asue_scaffold1	AUGUSTUS	exon	3657693	3657792	.	-	.	ID=AsAtg877.t1.exon7;Parent=AsAtg877.t1
Asue_scaffold1	AUGUSTUS	exon	3658207	3658454	.	-	.	ID=AsAtg877.t1.exon8;Parent=AsAtg877.t1
Asue_scaffold1	AUGUSTUS	exon	3658560	3658595	.	-	.	ID=AsAtg877.t1.exon9;Parent=AsAtg877.t1
Asue_scaffold1	AUGUSTUS	exon	3659339	3659450	.	-	.	ID=AsAtg877.t1.exon10;Parent=AsAtg877.t1
Asue_scaffold1	AUGUSTUS	exon	3659522	3659853	.	-	.	ID=AsAtg877.t1.exon11;Parent=AsAtg877.t1
Asue_scaffold1	AUGUSTUS	exon	3660283	3660492	.	-	.	ID=AsAtg877.t1.exon12;Parent=AsAtg877.t1
Asue_scaffold1	AUGUSTUS	exon	3660597	3660743	.	-	.	ID=AsAtg877.t1.exon13;Parent=AsAtg877.t1
Asue_scaffold1	AUGUSTUS	exon	3660821	3661231	.	-	.	ID=AsAtg877.t1.exon14;Parent=AsAtg877.t1
###
# start gene g878
# protein sequence = [MATMARSFLQAISKDEAVAPPLRVVQIEGLAVLKIIKHCKEFSPTLVTGQLLGLDVGSVLEVTNCFPFPVRXXXXXXX
# XXXXXXXXXXXXXLREVNVDNNTVGWYQSTVLGSYQTVELIETFMNYQENIKRCVCIIYDPSKADLGVLALKALKLSDSFMELYRGGNFTGEKLREKN
# FSWMDIFEEIPIKVSNSALVSAFMTELETDTPVSQGDYDRLHSSTTPFLENNMEFLIKCMDDLSMEQQKFQYYYRNLSRQQAQQQAWLQKRRTENMAR
# KSAGEEPLPEEDPSNPIFKAIPEPSRLESFLITNQVSNFCGQINGVAGQNFSRLYLTKALHDN]
# Evidence for and against this transcript:
# % of transcript supported by hints (any source): 40
# CDS exons: 0/12
# CDS introns: 10/11
#      E:  10 
# 5'UTR exons and introns: 0/1
# 3'UTR exons and introns: 0/1
# hint groups fully obeyed: 10
#      E:  10 
# incompatible hint groups: 0
# end gene g878
Asue_scaffold1	AUGUSTUS	gene	3661482	3664185	.	-	.	ID=AsAtg878
Asue_scaffold1	AUGUSTUS	mRNA	3661482	3664185	.	-	.	ID=AsAtg878.t1;Parent=AsAtg878
Asue_scaffold1	AUGUSTUS	CDS	3661667	3661724	.	-	1	ID=AsAtg878.t1.cds;Parent=AsAtg878.t1
Asue_scaffold1	AUGUSTUS	CDS	3661805	3661957	.	-	1	ID=AsAtg878.t1.cds;Parent=AsAtg878.t1
Asue_scaffold1	AUGUSTUS	CDS	3662143	3662210	.	-	0	ID=AsAtg878.t1.cds;Parent=AsAtg878.t1
Asue_scaffold1	AUGUSTUS	CDS	3662296	3662397	.	-	0	ID=AsAtg878.t1.cds;Parent=AsAtg878.t1
Asue_scaffold1	AUGUSTUS	CDS	3662488	3662559	.	-	0	ID=AsAtg878.t1.cds;Parent=AsAtg878.t1
Asue_scaffold1	AUGUSTUS	CDS	3662696	3662744	.	-	1	ID=AsAtg878.t1.cds;Parent=AsAtg878.t1
Asue_scaffold1	AUGUSTUS	CDS	3662830	3662963	.	-	0	ID=AsAtg878.t1.cds;Parent=AsAtg878.t1
Asue_scaffold1	AUGUSTUS	CDS	3663244	3663310	.	-	1	ID=AsAtg878.t1.cds;Parent=AsAtg878.t1
Asue_scaffold1	AUGUSTUS	CDS	3663397	3663500	.	-	0	ID=AsAtg878.t1.cds;Parent=AsAtg878.t1
Asue_scaffold1	AUGUSTUS	CDS	3663600	3663716	.	-	0	ID=AsAtg878.t1.cds;Parent=AsAtg878.t1
Asue_scaffold1	AUGUSTUS	CDS	3663883	3663962	.	-	2	ID=AsAtg878.t1.cds;Parent=AsAtg878.t1
Asue_scaffold1	AUGUSTUS	CDS	3664079	3664088	.	-	0	ID=AsAtg878.t1.cds;Parent=AsAtg878.t1
Asue_scaffold1	AUGUSTUS	exon	3661667	3661724	.	-	.	ID=AsAtg878.t1.exon1;Parent=AsAtg878.t1
Asue_scaffold1	AUGUSTUS	exon	3661805	3661957	.	-	.	ID=AsAtg878.t1.exon2;Parent=AsAtg878.t1
Asue_scaffold1	AUGUSTUS	exon	3662143	3662210	.	-	.	ID=AsAtg878.t1.exon3;Parent=AsAtg878.t1
Asue_scaffold1	AUGUSTUS	exon	3662296	3662397	.	-	.	ID=AsAtg878.t1.exon4;Parent=AsAtg878.t1
Asue_scaffold1	AUGUSTUS	exon	3662488	3662559	.	-	.	ID=AsAtg878.t1.exon5;Parent=AsAtg878.t1
Asue_scaffold1	AUGUSTUS	exon	3662696	3662744	.	-	.	ID=AsAtg878.t1.exon6;Parent=AsAtg878.t1
Asue_scaffold1	AUGUSTUS	exon	3662830	3662963	.	-	.	ID=AsAtg878.t1.exon7;Parent=AsAtg878.t1
Asue_scaffold1	AUGUSTUS	exon	3663244	3663310	.	-	.	ID=AsAtg878.t1.exon8;Parent=AsAtg878.t1
Asue_scaffold1	AUGUSTUS	exon	3663397	3663500	.	-	.	ID=AsAtg878.t1.exon9;Parent=AsAtg878.t1
Asue_scaffold1	AUGUSTUS	exon	3663600	3663716	.	-	.	ID=AsAtg878.t1.exon10;Parent=AsAtg878.t1
Asue_scaffold1	AUGUSTUS	exon	3663883	3663962	.	-	.	ID=AsAtg878.t1.exon11;Parent=AsAtg878.t1
Asue_scaffold1	AUGUSTUS	exon	3664079	3664088	.	-	.	ID=AsAtg878.t1.exon12;Parent=AsAtg878.t1
###
# start gene g879
# protein sequence = [MXXXXXXXXXXSTVSFVVFAFTVFFCLVTPARSSDVEALLSLKSSIDPSNSISWRGTDLCNWQGVRECMNGRVSKLVL
# EYLNLTGSLNEKSLNQLDQLRVLSFKANSLSGSIPNLSGLVNLKSVYLNDNNFSGDFPESLTSLHRLKTIFLSGNRLSGRIPSSLLRLSRLYTLNVED
# NLFTGSIPPLNQTSLRYFNVSNNKLSGQIPLTRALKQFDESSFTGNVALCGDQIGSPCGISPAPSAKPTPIPKSKKSKAKLIGIIAGSVAGGVLVLIL
# LLTLLIVCWRRKRRNQAPREDRKGKGIAEAEGATTXXXXXXXXXXXXXFSWERGEEGAVGTLVFLGTSDSGETVVRYTMEDLLKASAETLGRGTLGST
# YKAVMESGFIVTVKRLKNARYPRMEEFKRHVEILGQLKHPNLVPLRAYFQAKEERLLVYDYFPNGSLFTLIHGTRASGSGKPLHWTSCLKIAEDLASA
# LLYIHQNPGLTHGNLKSSNVLLGPDFESCLTDYGLSTLHDPDSVEETSAVSLFYKAPECRDPRKASTQPADVYSFGVLLLELLTGRTPFQDLVQEYGS
# DISRWVRAVREEETESGEEPTSSGNEASEEKLQALLSIATVCVTIQPDNRPVMREVLKMVRDARAEAPFSSNSSEHSPGRWSDTVQSLPRDDQVSI]
# Evidence for and against this transcript:
# % of transcript supported by hints (any source): 42.9
# CDS exons: 2/2
#      P:   2 
# CDS introns: 1/1
#      P:   1 
# 5'UTR exons and introns: 0/3
# 3'UTR exons and introns: 0/1
# hint groups fully obeyed: 2
#      P:   2 
# incompatible hint groups: 4
#      P:   4 (TRINITY_GG_35_c3734_g1_i1)
# end gene g879
Asue_scaffold1	AUGUSTUS	gene	3665150	3668284	.	+	.	ID=AsAtg879
Asue_scaffold1	AUGUSTUS	mRNA	3665150	3668284	.	+	.	ID=AsAtg879.t1;Parent=AsAtg879
Asue_scaffold1	AUGUSTUS	CDS	3666017	3667349	.	+	0	ID=AsAtg879.t1.cds;Parent=AsAtg879.t1
Asue_scaffold1	AUGUSTUS	CDS	3667474	3668135	.	+	2	ID=AsAtg879.t1.cds;Parent=AsAtg879.t1
Asue_scaffold1	AUGUSTUS	exon	3666017	3667349	.	+	.	ID=AsAtg879.t1.exon1;Parent=AsAtg879.t1
Asue_scaffold1	AUGUSTUS	exon	3667474	3668135	.	+	.	ID=AsAtg879.t1.exon2;Parent=AsAtg879.t1
###
# start gene g880
# protein sequence = [MAKSCKGLAEELVKCLSESICVKGEKRSIRDCTGEKSPCIPSECVGLRETYFNCKRGQVDMRARIRGNKGY]
# Evidence for and against this transcript:
# % of transcript supported by hints (any source): 33.3
# CDS exons: 0/3
# CDS introns: 2/2
#      E:   2 
# 5'UTR exons and introns: 1/3
#      E:   1 
# 3'UTR exons and introns: 0/1
# hint groups fully obeyed: 3
#      E:   3 
# incompatible hint groups: 0
# end gene g880
Asue_scaffold1	AUGUSTUS	gene	3668362	3669925	.	-	.	ID=AsAtg880
Asue_scaffold1	AUGUSTUS	mRNA	3668362	3669925	.	-	.	ID=AsAtg880.t1;Parent=AsAtg880
Asue_scaffold1	AUGUSTUS	CDS	3668581	3668622	.	-	0	ID=AsAtg880.t1.cds;Parent=AsAtg880.t1
Asue_scaffold1	AUGUSTUS	CDS	3668830	3668934	.	-	0	ID=AsAtg880.t1.cds;Parent=AsAtg880.t1
Asue_scaffold1	AUGUSTUS	CDS	3669033	3669101	.	-	0	ID=AsAtg880.t1.cds;Parent=AsAtg880.t1
Asue_scaffold1	AUGUSTUS	exon	3668581	3668622	.	-	.	ID=AsAtg880.t1.exon1;Parent=AsAtg880.t1
Asue_scaffold1	AUGUSTUS	exon	3668830	3668934	.	-	.	ID=AsAtg880.t1.exon2;Parent=AsAtg880.t1
Asue_scaffold1	AUGUSTUS	exon	3669033	3669101	.	-	.	ID=AsAtg880.t1.exon3;Parent=AsAtg880.t1
###
# start gene g881
# protein sequence = [MKKQKITTFVKELNLRMNSKKEPISLRYIHILGTVVFFSSVSSLVILLAFYLNQRLQTSLFLVEDYHTLSSXXXXXXX
# XXXXXXXXXRSSGSNMADEELMWRAAMAPRSPMKNETHPKVAFMFLTRWNLPLSPLWEMFFKGHEGFYSIYVHTSPEFTQEPPESSVFYKKRIPSKAV
# EWGKCSMMDAEKRLISHALLEPSNARFVLLSETCIPLFNFTTIYTYLTRSTRSFLGSFDDPRPMGRGRYTPKMLPHVSLSDWRKGNQWFEISRRVAAE
# IVSDRRYYAVFKDHCRPPCYIDEHYLPTLVNKICPEMNSNRTVTWVDWSRGGSHPARFVRKDIRVGFLDRIRFGSNCSYEGEAMEVAKIGRKKTSRNV
# GHHDIVGSKRNQYHYAKSIEENENMVKEMQQQMLQIDKEIREKTYISGLEYNLNHRWRPIEDYQPIVYFRSKCPEKMVLDKLTFANNAYRDKKAVISF
# ASGEREINIHNLNHQMLHNAHCMDGGERRLLKMLNPNKDIDSGSSLAQVEEQKWPYLNTTSTITIDEETYSRKQREFECERDQVFVNAPSKASLWKSL
# PSTKDLRDQIQAMELKGEQKRKKVVGRRKKIESRERKIKKTENEIKSMRKTMERILNRMHKALETISHERTCLEKKITILYNADELKDRCQKLYKGVK
# KFMGTLGEASKGESAFAACLEEFGGGPDDPISLSIGECPVLIIFWKCPFELLINSVEHVLLERLMNFISVDLQEAKESRHRFDKAAHSYDQSREKFVS
# LKKNTRGEIVAELEEILTYAQQSKEQSKIEQDRLARRIQEFRTQSELDSQQLVANAESSGANGNRVGGNIPYKNTETSLTADKEGSHHHYSGSSDHNT
# GVFGRFRARHNRSADFINVVPHKXXXXXXXXXXXXXXXXXXXXXXXXXXXXXXXXXXXXXXLDDDCEDGSALSHASVSKPCPEDSFSVKEKYILGKYL
# EKALVIKDESEANLSAASRIWEAVQSRNIREIYRLIVTTGDVNIINTKFDDITDIDAYHHIDAAEKAVKKRHDPTVCQRIKESNEPRSCLQGCSLLHV
# ACHIGDSVLLELLLQFGADLNIRDYHGRTPLHHCISSGNHKFAKILLRRGARPSIEDDGGLSVLERAMEMGAITDEELFLLLAECA]
# Evidence for and against this transcript:
# % of transcript supported by hints (any source): 51.3
# CDS exons: 11/19
#      P:  11 
# CDS introns: 9/18
#      E:   3 
#      P:   9 
# 5'UTR exons and introns: 0/1
# 3'UTR exons and introns: 0/1
# hint groups fully obeyed: 3
#      E:   3 
# incompatible hint groups: 2
#      P:   2 (TRINITY_GG_35_c615_g1_i1,AT1G10880.1)
# end gene g881
Asue_scaffold1	AUGUSTUS	gene	3670407	3680875	.	-	.	ID=AsAtg881
Asue_scaffold1	AUGUSTUS	mRNA	3670407	3680875	.	-	.	ID=AsAtg881.t1;Parent=AsAtg881
Asue_scaffold1	AUGUSTUS	CDS	3670698	3670812	.	-	1	ID=AsAtg881.t1.cds;Parent=AsAtg881.t1
Asue_scaffold1	AUGUSTUS	CDS	3671019	3671464	.	-	0	ID=AsAtg881.t1.cds;Parent=AsAtg881.t1
Asue_scaffold1	AUGUSTUS	CDS	3671632	3671722	.	-	1	ID=AsAtg881.t1.cds;Parent=AsAtg881.t1
Asue_scaffold1	AUGUSTUS	CDS	3671870	3672026	.	-	2	ID=AsAtg881.t1.cds;Parent=AsAtg881.t1
Asue_scaffold1	AUGUSTUS	CDS	3673116	3673197	.	-	0	ID=AsAtg881.t1.cds;Parent=AsAtg881.t1
Asue_scaffold1	AUGUSTUS	CDS	3674151	3674357	.	-	0	ID=AsAtg881.t1.cds;Parent=AsAtg881.t1
Asue_scaffold1	AUGUSTUS	CDS	3675544	3675609	.	-	0	ID=AsAtg881.t1.cds;Parent=AsAtg881.t1
Asue_scaffold1	AUGUSTUS	CDS	3675796	3675840	.	-	0	ID=AsAtg881.t1.cds;Parent=AsAtg881.t1
Asue_scaffold1	AUGUSTUS	CDS	3676195	3676257	.	-	0	ID=AsAtg881.t1.cds;Parent=AsAtg881.t1
Asue_scaffold1	AUGUSTUS	CDS	3676390	3676445	.	-	2	ID=AsAtg881.t1.cds;Parent=AsAtg881.t1
Asue_scaffold1	AUGUSTUS	CDS	3676715	3676815	.	-	1	ID=AsAtg881.t1.cds;Parent=AsAtg881.t1
Asue_scaffold1	AUGUSTUS	CDS	3677157	3677211	.	-	2	ID=AsAtg881.t1.cds;Parent=AsAtg881.t1
Asue_scaffold1	AUGUSTUS	CDS	3677835	3678048	.	-	0	ID=AsAtg881.t1.cds;Parent=AsAtg881.t1
Asue_scaffold1	AUGUSTUS	CDS	3678129	3678299	.	-	0	ID=AsAtg881.t1.cds;Parent=AsAtg881.t1
Asue_scaffold1	AUGUSTUS	CDS	3678446	3678571	.	-	0	ID=AsAtg881.t1.cds;Parent=AsAtg881.t1
Asue_scaffold1	AUGUSTUS	CDS	3678672	3678863	.	-	0	ID=AsAtg881.t1.cds;Parent=AsAtg881.t1
Asue_scaffold1	AUGUSTUS	CDS	3678964	3679143	.	-	0	ID=AsAtg881.t1.cds;Parent=AsAtg881.t1
Asue_scaffold1	AUGUSTUS	CDS	3679629	3680174	.	-	0	ID=AsAtg881.t1.cds;Parent=AsAtg881.t1
Asue_scaffold1	AUGUSTUS	CDS	3680294	3680815	.	-	0	ID=AsAtg881.t1.cds;Parent=AsAtg881.t1
Asue_scaffold1	AUGUSTUS	exon	3670698	3670812	.	-	.	ID=AsAtg881.t1.exon1;Parent=AsAtg881.t1
Asue_scaffold1	AUGUSTUS	exon	3671019	3671464	.	-	.	ID=AsAtg881.t1.exon2;Parent=AsAtg881.t1
Asue_scaffold1	AUGUSTUS	exon	3671632	3671722	.	-	.	ID=AsAtg881.t1.exon3;Parent=AsAtg881.t1
Asue_scaffold1	AUGUSTUS	exon	3671870	3672026	.	-	.	ID=AsAtg881.t1.exon4;Parent=AsAtg881.t1
Asue_scaffold1	AUGUSTUS	exon	3673116	3673197	.	-	.	ID=AsAtg881.t1.exon5;Parent=AsAtg881.t1
Asue_scaffold1	AUGUSTUS	exon	3674151	3674357	.	-	.	ID=AsAtg881.t1.exon6;Parent=AsAtg881.t1
Asue_scaffold1	AUGUSTUS	exon	3675544	3675609	.	-	.	ID=AsAtg881.t1.exon7;Parent=AsAtg881.t1
Asue_scaffold1	AUGUSTUS	exon	3675796	3675840	.	-	.	ID=AsAtg881.t1.exon8;Parent=AsAtg881.t1
Asue_scaffold1	AUGUSTUS	exon	3676195	3676257	.	-	.	ID=AsAtg881.t1.exon9;Parent=AsAtg881.t1
Asue_scaffold1	AUGUSTUS	exon	3676390	3676445	.	-	.	ID=AsAtg881.t1.exon10;Parent=AsAtg881.t1
Asue_scaffold1	AUGUSTUS	exon	3676715	3676815	.	-	.	ID=AsAtg881.t1.exon11;Parent=AsAtg881.t1
Asue_scaffold1	AUGUSTUS	exon	3677157	3677211	.	-	.	ID=AsAtg881.t1.exon12;Parent=AsAtg881.t1
Asue_scaffold1	AUGUSTUS	exon	3677835	3678048	.	-	.	ID=AsAtg881.t1.exon13;Parent=AsAtg881.t1
Asue_scaffold1	AUGUSTUS	exon	3678129	3678299	.	-	.	ID=AsAtg881.t1.exon14;Parent=AsAtg881.t1
Asue_scaffold1	AUGUSTUS	exon	3678446	3678571	.	-	.	ID=AsAtg881.t1.exon15;Parent=AsAtg881.t1
Asue_scaffold1	AUGUSTUS	exon	3678672	3678863	.	-	.	ID=AsAtg881.t1.exon16;Parent=AsAtg881.t1
Asue_scaffold1	AUGUSTUS	exon	3678964	3679143	.	-	.	ID=AsAtg881.t1.exon17;Parent=AsAtg881.t1
Asue_scaffold1	AUGUSTUS	exon	3679629	3680174	.	-	.	ID=AsAtg881.t1.exon18;Parent=AsAtg881.t1
Asue_scaffold1	AUGUSTUS	exon	3680294	3680815	.	-	.	ID=AsAtg881.t1.exon19;Parent=AsAtg881.t1
###
# start gene g882
# protein sequence = [MPRDLSRSRSPSPSPSRRRKHSRSPVRQRHSRRSRRDRSPSPYSSHSYSRRKSRSISPRRHRSRSVTPKRRSPTPKRY
# KRQKSRSSTPSPAKRSPAATLERQREAELKLIEEETVKRVEEAIRKKVEESLQSEKIKMEILTLLEEGRKRLNEEVAAQLEEEKEASLIEAKEKEGVM
# RCLSQEREQQEKEERERIAEENLKRVEEAQRKEAMERQRKEEERYRELEELQRQKEEAMRRKKAEEEEERLKQMKLLGKNKSRPKLSFALSSK]
# Evidence for and against this transcript:
# % of transcript supported by hints (any source): 54.5
# CDS exons: 3/4
#      P:   3 
# CDS introns: 2/3
#      E:   2 
#      P:   2 
# 5'UTR exons and introns: 1/3
#      E:   1 
# 3'UTR exons and introns: 0/1
# hint groups fully obeyed: 5
#      E:   3 
#      P:   2 
# incompatible hint groups: 9
#      E:   2 
#      P:   7 (TRINITY_GG_35_c1281_g1_i4,AT1G10890.1,TRINITY_GG_35_c1281_g1_i1)
# protein sequence = [MPRDLSRSRSPSPSPSRRRKHSRSPVRQRHSRRSRRDRSPSPYSSHSYSRRKSRSISPRRHRSRSVTPKRRSPTPKRY
# KRQKSRSSTPSPAKRSPAATLERQREAELKLIEEETVKRVEEAIRKKVEESLQSEKIKMEILTLLEEGRKRLNEEVAAQLEEEKEASLIEAKEKEERE
# QQEKEERERIAEENLKRVEEAQRKEAMERQRKEEERYRELEELQRQKEEAMRRKKAEEEEERLKQMKLLGKNKSRPKLSFALSSK]
# Evidence for and against this transcript:
# % of transcript supported by hints (any source): 45.5
# CDS exons: 2/4
#      P:   2 
# CDS introns: 2/3
#      E:   2 
#      P:   1 
# 5'UTR exons and introns: 1/3
#      E:   1 
# 3'UTR exons and introns: 0/1
# hint groups fully obeyed: 4
#      E:   3 
#      P:   1 
# incompatible hint groups: 10
#      E:   2 
#      P:   8 (TRINITY_GG_35_c1281_g1_i4,AT1G10890.1,TRINITY_GG_35_c1281_g1_i1)
# protein sequence = [MPRDLSRSRSPSPSPSRRRKHSRSPVRQRHSRRSRRDRSPSPYSSHSYSRECNVWMLLALYPSLRVIKVGADNSLQCM
# RRKSRSISPRRHRSRSVTPKRRSPTPKRYKRQKSRSSTPSPAKRSPAATLERQREAELKLIEEETVKRVEEAIRKKVEESLQSEKIKMEILTLLEEGR
# KRLNEEVAAQLEEEKEASLIEAKEKEGVMRCLSQEREQQEKEERERIAEENLKRVEEAQRKEAMERQRKEEERYRELEELQRQKEEAMRRKKAEEEEE
# RLKQMKLLGKNKSRPKLSFALSSK]
# Evidence for and against this transcript:
# % of transcript supported by hints (any source): 40
# CDS exons: 3/6
#      P:   3 
# CDS introns: 2/5
#      E:   2 
#      P:   1 
# 5'UTR exons and introns: 1/3
#      E:   1 
# 3'UTR exons and introns: 0/1
# hint groups fully obeyed: 4
#      E:   3 
#      P:   1 
# incompatible hint groups: 10
#      E:   2 
#      P:   8 (TRINITY_GG_35_c1281_g1_i4,AT1G10890.1,TRINITY_GG_35_c1281_g1_i1)
# end gene g882
Asue_scaffold1	AUGUSTUS	gene	3681410	3684553	.	+	.	ID=AsAtg882
Asue_scaffold1	AUGUSTUS	mRNA	3681410	3684553	.	+	.	ID=AsAtg882.t1;Parent=AsAtg882
Asue_scaffold1	AUGUSTUS	CDS	3681875	3682023	.	+	0	ID=AsAtg882.t1.cds;Parent=AsAtg882.t1
Asue_scaffold1	AUGUSTUS	CDS	3682892	3683041	.	+	1	ID=AsAtg882.t1.cds;Parent=AsAtg882.t1
Asue_scaffold1	AUGUSTUS	CDS	3683639	3683858	.	+	1	ID=AsAtg882.t1.cds;Parent=AsAtg882.t1
Asue_scaffold1	AUGUSTUS	CDS	3684049	3684339	.	+	0	ID=AsAtg882.t1.cds;Parent=AsAtg882.t1
Asue_scaffold1	AUGUSTUS	exon	3681875	3682023	.	+	.	ID=AsAtg882.t1.exon1;Parent=AsAtg882.t1
Asue_scaffold1	AUGUSTUS	exon	3682892	3683041	.	+	.	ID=AsAtg882.t1.exon2;Parent=AsAtg882.t1
Asue_scaffold1	AUGUSTUS	exon	3683639	3683858	.	+	.	ID=AsAtg882.t1.exon3;Parent=AsAtg882.t1
Asue_scaffold1	AUGUSTUS	exon	3684049	3684339	.	+	.	ID=AsAtg882.t1.exon4;Parent=AsAtg882.t1
Asue_scaffold1	AUGUSTUS	mRNA	3681410	3684553	.	+	.	ID=AsAtg882.t2;Parent=AsAtg882
Asue_scaffold1	AUGUSTUS	CDS	3681875	3682023	.	+	0	ID=AsAtg882.t2.cds;Parent=AsAtg882.t2
Asue_scaffold1	AUGUSTUS	CDS	3682892	3683041	.	+	1	ID=AsAtg882.t2.cds;Parent=AsAtg882.t2
Asue_scaffold1	AUGUSTUS	CDS	3683639	3683858	.	+	1	ID=AsAtg882.t2.cds;Parent=AsAtg882.t2
Asue_scaffold1	AUGUSTUS	CDS	3684073	3684339	.	+	0	ID=AsAtg882.t2.cds;Parent=AsAtg882.t2
Asue_scaffold1	AUGUSTUS	exon	3681875	3682023	.	+	.	ID=AsAtg882.t2.exon1;Parent=AsAtg882.t2
Asue_scaffold1	AUGUSTUS	exon	3682892	3683041	.	+	.	ID=AsAtg882.t2.exon2;Parent=AsAtg882.t2
Asue_scaffold1	AUGUSTUS	exon	3683639	3683858	.	+	.	ID=AsAtg882.t2.exon3;Parent=AsAtg882.t2
Asue_scaffold1	AUGUSTUS	exon	3684073	3684339	.	+	.	ID=AsAtg882.t2.exon4;Parent=AsAtg882.t2
Asue_scaffold1	AUGUSTUS	mRNA	3681410	3684553	.	+	.	ID=AsAtg882.t3;Parent=AsAtg882
Asue_scaffold1	AUGUSTUS	CDS	3681875	3682023	.	+	0	ID=AsAtg882.t3.cds;Parent=AsAtg882.t3
Asue_scaffold1	AUGUSTUS	CDS	3682205	3682239	.	+	1	ID=AsAtg882.t3.cds;Parent=AsAtg882.t3
Asue_scaffold1	AUGUSTUS	CDS	3682715	3682766	.	+	2	ID=AsAtg882.t3.cds;Parent=AsAtg882.t3
Asue_scaffold1	AUGUSTUS	CDS	3682892	3683041	.	+	1	ID=AsAtg882.t3.cds;Parent=AsAtg882.t3
Asue_scaffold1	AUGUSTUS	CDS	3683639	3683858	.	+	1	ID=AsAtg882.t3.cds;Parent=AsAtg882.t3
Asue_scaffold1	AUGUSTUS	CDS	3684049	3684339	.	+	0	ID=AsAtg882.t3.cds;Parent=AsAtg882.t3
Asue_scaffold1	AUGUSTUS	exon	3681875	3682023	.	+	.	ID=AsAtg882.t3.exon1;Parent=AsAtg882.t3
Asue_scaffold1	AUGUSTUS	exon	3682205	3682239	.	+	.	ID=AsAtg882.t3.exon2;Parent=AsAtg882.t3
Asue_scaffold1	AUGUSTUS	exon	3682715	3682766	.	+	.	ID=AsAtg882.t3.exon3;Parent=AsAtg882.t3
Asue_scaffold1	AUGUSTUS	exon	3682892	3683041	.	+	.	ID=AsAtg882.t3.exon4;Parent=AsAtg882.t3
Asue_scaffold1	AUGUSTUS	exon	3683639	3683858	.	+	.	ID=AsAtg882.t3.exon5;Parent=AsAtg882.t3
Asue_scaffold1	AUGUSTUS	exon	3684049	3684339	.	+	.	ID=AsAtg882.t3.exon6;Parent=AsAtg882.t3
###
# start gene g883
# protein sequence = [MDMRSGDREFPNGDFYSGEVKGIIPNGKGKYAWSDGTIYEGDWDEGKISGKGKLIWSSGAKYEGDFSGGYLHGFGTMT
# SPDESVYSGAWRMNVRHGLGRKEYCNSDLYDGLWKEGLQDGRGSYSWTNGNRYIGNWKKGKMCERGVMRWENGDLYDGFWLNGFRHGSGVYKFADGCL
# YYGTWSRGLKDGKGVFYPAGTKQPSLKKWCRSLEYDDTGKFVLSRSASVNVEELRSLNTVTQSLSVKTSAGETTCDPPRDFTCHGPVSKSARFSGSGQ
# SEGQDKNRIVYEREYMQGVLIRETIMSSVDRSHKIKPPNRPREVRARSLMTFLRGEHNYYLMLNLQLGIRYTVGKITPVPRREVRASDFGDHENTLIT
# KFFGVHRITLKWGKKVRFVVMGNMFCTELKIHRRYDLKGSTQGRFTEKIKIQEKTTLKDLDLAYEFHMDKLLREALFNFMFIFVSVGLTQEHSIPPKG
# LLLVTHEPNSVNTAPGPHIRGSTLRAFSVGEQEVDLILPGTARLRVQLGVNMPAQAHHKLIEDKEEINNFLLNAFVYTSLMYIDISKAS]
# Evidence for and against this transcript:
# % of transcript supported by hints (any source): 26.3
# CDS exons: 2/8
#      P:   2 
# CDS introns: 3/7
#      E:   2 
#      P:   2 
# 5'UTR exons and introns: 0/3
# 3'UTR exons and introns: 0/1
# hint groups fully obeyed: 2
#      E:   2 
# incompatible hint groups: 2
#      P:   2 (TRINITY_GG_35_c3258_g1_i1,TRINITY_GG_35_c116_g1_i1)
# end gene g883
Asue_scaffold1	AUGUSTUS	gene	3685938	3690895	.	-	.	ID=AsAtg883
Asue_scaffold1	AUGUSTUS	mRNA	3685938	3690895	.	-	.	ID=AsAtg883.t1;Parent=AsAtg883
Asue_scaffold1	AUGUSTUS	CDS	3686117	3686189	.	-	1	ID=AsAtg883.t1.cds;Parent=AsAtg883.t1
Asue_scaffold1	AUGUSTUS	CDS	3686401	3686469	.	-	1	ID=AsAtg883.t1.cds;Parent=AsAtg883.t1
Asue_scaffold1	AUGUSTUS	CDS	3686548	3686736	.	-	1	ID=AsAtg883.t1.cds;Parent=AsAtg883.t1
Asue_scaffold1	AUGUSTUS	CDS	3687296	3687483	.	-	0	ID=AsAtg883.t1.cds;Parent=AsAtg883.t1
Asue_scaffold1	AUGUSTUS	CDS	3687569	3687639	.	-	2	ID=AsAtg883.t1.cds;Parent=AsAtg883.t1
Asue_scaffold1	AUGUSTUS	CDS	3688701	3688759	.	-	1	ID=AsAtg883.t1.cds;Parent=AsAtg883.t1
Asue_scaffold1	AUGUSTUS	CDS	3689096	3690115	.	-	1	ID=AsAtg883.t1.cds;Parent=AsAtg883.t1
Asue_scaffold1	AUGUSTUS	CDS	3690200	3690210	.	-	0	ID=AsAtg883.t1.cds;Parent=AsAtg883.t1
Asue_scaffold1	AUGUSTUS	exon	3686117	3686189	.	-	.	ID=AsAtg883.t1.exon1;Parent=AsAtg883.t1
Asue_scaffold1	AUGUSTUS	exon	3686401	3686469	.	-	.	ID=AsAtg883.t1.exon2;Parent=AsAtg883.t1
Asue_scaffold1	AUGUSTUS	exon	3686548	3686736	.	-	.	ID=AsAtg883.t1.exon3;Parent=AsAtg883.t1
Asue_scaffold1	AUGUSTUS	exon	3687296	3687483	.	-	.	ID=AsAtg883.t1.exon4;Parent=AsAtg883.t1
Asue_scaffold1	AUGUSTUS	exon	3687569	3687639	.	-	.	ID=AsAtg883.t1.exon5;Parent=AsAtg883.t1
Asue_scaffold1	AUGUSTUS	exon	3688701	3688759	.	-	.	ID=AsAtg883.t1.exon6;Parent=AsAtg883.t1
Asue_scaffold1	AUGUSTUS	exon	3689096	3690115	.	-	.	ID=AsAtg883.t1.exon7;Parent=AsAtg883.t1
Asue_scaffold1	AUGUSTUS	exon	3690200	3690210	.	-	.	ID=AsAtg883.t1.exon8;Parent=AsAtg883.t1
###
# start gene g884
# protein sequence = [METPLLVGLELRCPPHLFNTHSRPSSSLSIPALSLRILTPTAATTSSAVIELPANVAEAPRSKRHSNSYLARKSAISE
# VQRSSDFLSSLQRLATVLKVQDLNVILRDFGISGRWQDLIQLFEWMQQHGKISVSTYSSCIKFVGAKNVSKALEIYQSIPDESTKINVYICNSILSCL
# VKNGKLDSCIKLFDQMKRDGLKPDVVTYNTLLAGCIKVKNGYPKAIELIGELPHNGIQMDSVMYGTVLAICASNGRSEEAENFIQQMKVEGHSPNIYH
# YSSLLNSYSWKGDYKKADELMTEMKSIGLVPNKVMMTTLLKVYIKGGLFDRSRELLSELESAGYAENEMPYCMLMDGLSKAGKLEEARSIFDDMKGKG
# VRSDGYANSIMISALCRSKRFKEAKELSRDSETTYEKCDLVMLNTMLCAYCRAGEMQSVMRMMKKMDEQAVSPDYNTFHILIKYFIKEKLHLLAYQTT
# LDMHSKGHRLEEELCSSLIYHLGKIRAQAEAFSVYNMLRYSKRTICKELHEKILHILIQGNLLKDAYIVVKDNAKMISQPTLKKFGRAFMISGNINLV
# NDVLKVLHGSGHKIDQVQFEIAISRYISQPDKKELLLQLLQWMPGQGYVVDSSTRNLILKNSHMFGRLLIAEILSKHHVASRPMIKSRPEQKFRSK]
# Evidence for and against this transcript:
# % of transcript supported by hints (any source): 90.5
# CDS exons: 10/10
#      P:  10 
# CDS introns: 9/9
#      E:   9 
#      P:   9 
# 5'UTR exons and introns: 0/1
# 3'UTR exons and introns: 0/1
# hint groups fully obeyed: 19
#      E:   9 
#      P:  10 
# incompatible hint groups: 12
#      P:  12 (AT1G10910.1)
# end gene g884
Asue_scaffold1	AUGUSTUS	gene	3693570	3697843	.	+	.	ID=AsAtg884
Asue_scaffold1	AUGUSTUS	mRNA	3693570	3697843	.	+	.	ID=AsAtg884.t1;Parent=AsAtg884
Asue_scaffold1	AUGUSTUS	CDS	3693675	3693946	.	+	0	ID=AsAtg884.t1.cds;Parent=AsAtg884.t1
Asue_scaffold1	AUGUSTUS	CDS	3694314	3694398	.	+	1	ID=AsAtg884.t1.cds;Parent=AsAtg884.t1
Asue_scaffold1	AUGUSTUS	CDS	3694510	3694770	.	+	0	ID=AsAtg884.t1.cds;Parent=AsAtg884.t1
Asue_scaffold1	AUGUSTUS	CDS	3695008	3695310	.	+	0	ID=AsAtg884.t1.cds;Parent=AsAtg884.t1
Asue_scaffold1	AUGUSTUS	CDS	3695846	3695950	.	+	0	ID=AsAtg884.t1.cds;Parent=AsAtg884.t1
Asue_scaffold1	AUGUSTUS	CDS	3696147	3696246	.	+	0	ID=AsAtg884.t1.cds;Parent=AsAtg884.t1
Asue_scaffold1	AUGUSTUS	CDS	3696552	3696871	.	+	2	ID=AsAtg884.t1.cds;Parent=AsAtg884.t1
Asue_scaffold1	AUGUSTUS	CDS	3696963	3697139	.	+	0	ID=AsAtg884.t1.cds;Parent=AsAtg884.t1
Asue_scaffold1	AUGUSTUS	CDS	3697221	3697349	.	+	0	ID=AsAtg884.t1.cds;Parent=AsAtg884.t1
Asue_scaffold1	AUGUSTUS	CDS	3697499	3697741	.	+	0	ID=AsAtg884.t1.cds;Parent=AsAtg884.t1
Asue_scaffold1	AUGUSTUS	exon	3693675	3693946	.	+	.	ID=AsAtg884.t1.exon1;Parent=AsAtg884.t1
Asue_scaffold1	AUGUSTUS	exon	3694314	3694398	.	+	.	ID=AsAtg884.t1.exon2;Parent=AsAtg884.t1
Asue_scaffold1	AUGUSTUS	exon	3694510	3694770	.	+	.	ID=AsAtg884.t1.exon3;Parent=AsAtg884.t1
Asue_scaffold1	AUGUSTUS	exon	3695008	3695310	.	+	.	ID=AsAtg884.t1.exon4;Parent=AsAtg884.t1
Asue_scaffold1	AUGUSTUS	exon	3695846	3695950	.	+	.	ID=AsAtg884.t1.exon5;Parent=AsAtg884.t1
Asue_scaffold1	AUGUSTUS	exon	3696147	3696246	.	+	.	ID=AsAtg884.t1.exon6;Parent=AsAtg884.t1
Asue_scaffold1	AUGUSTUS	exon	3696552	3696871	.	+	.	ID=AsAtg884.t1.exon7;Parent=AsAtg884.t1
Asue_scaffold1	AUGUSTUS	exon	3696963	3697139	.	+	.	ID=AsAtg884.t1.exon8;Parent=AsAtg884.t1
Asue_scaffold1	AUGUSTUS	exon	3697221	3697349	.	+	.	ID=AsAtg884.t1.exon9;Parent=AsAtg884.t1
Asue_scaffold1	AUGUSTUS	exon	3697499	3697741	.	+	.	ID=AsAtg884.t1.exon10;Parent=AsAtg884.t1
###
# start gene g885
# protein sequence = [MINSNQMSRSHLPEVQKPRGPQTNWSEHAKALESSSSVTKFLSSNVLYALESQKPRDMAARSIAFPSVNVHTLAHPQI
# SKAWRALSSLSVNNTYLRPGVTPPIDVGTNDSYSARERSTAKVISSTGGSVYSSTRPNLSAMNVSGTGRSFHSFPSSVPGDDKIVAEKFPRGNNEIRE
# SEPSCTHLNGVEKSFGNSAFPAEQFESRKACLDDMDDDDILENIDVDQIVMEHYHSTSTPQPSVSNFSLRTPPVDRSASRLEEECNLPPELCSNCSHG
# IKLGLCPEASTHVEQMKDVLLAISNELLDDATDLSPDRVGQLRQERLRLKKQIQQLENHIRDKESQKSQFLSSTATRIFQYETPKSTNYKMDQPQTDF
# RAHVSDQGRYACDSWNTPRDSSFSVDRYGLSSAPVEREQYVPKIIDVTYTEGSNDKKWSSREFPWTRKLEVNNKKVFGNHSFRPNQREIINATMSGSD
# VFVLMPTGGGKSLTYQLPALICGGITLVISPLVSLIQDQIMNLLQANIPAASLSAGMEWAEQLKIFQELNSEHSKYKLLYVTPEKVAKSDSLLRHLEN
# LNSRGLLARFVIDEAHCVSQWGHDFRPDYQSLGILKQKFPNIPVLALTATATASVKEDVVQALGLVNCVVFRQSFNRPNLWYSVVPKTKKCLEDIDKF
# IKENHFDECGIIYCLSRMDCEKVSERLQEFGHKAAFYHGSMEPEQRAFIQTQWSKDEINIICATVAFGMGINKPDVRFVIHHSLPKSIEGYHQECGRA
# GRDGQRSSCVLYYGYGDYIRVKHMISQGGVDQSPMATGYNRVASSGRLLETNTENLLRMVRYCENEVECRRFLQLVHLGEKFDSTNCKKTCDNCCSSQ
# SLIDKDVTLITRQLVELVKQTGERFSSAHILEVYRGSLNHMVKKHRHETLQFHGAGKHLSKIEVSRILHYLVTEDILVEDVRKSDMYGSVSSLLKVNN
# AKATILFSGSQTIVMKFPSSVKVLKPSKQGATAAKGPLTSEKQSTLPLTTEDAPPKDVNLSANMYTALRKLRTALVKEAPDGVMAYHIFINSTLQQIS
# RRIPRTKEELLEINGLGKAKVSKYGDQLLETIETTVNEYYGTNKKDSIISNDSPDSGKRRRDENISPNVAEDDDFEVSPSQSCKKTVRNKSNEVLHGE
# CIDGDRRGMELDFDFKDEDGSEIRPEGRVLPW]
# Evidence for and against this transcript:
# % of transcript supported by hints (any source): 92.5
# CDS exons: 25/25
#      P:  25 
# CDS introns: 24/24
#      E:   2 
#      P:  24 
# 5'UTR exons and introns: 0/3
# 3'UTR exons and introns: 0/1
# hint groups fully obeyed: 5
#      E:   2 
#      P:   3 
# incompatible hint groups: 6
#      P:   6 (TRINITY_GG_35_c378_g1_i1,AT1G10930.1)
# end gene g885
Asue_scaffold1	AUGUSTUS	gene	3701334	3709455	.	-	.	ID=AsAtg885
Asue_scaffold1	AUGUSTUS	mRNA	3701334	3709455	.	-	.	ID=AsAtg885.t1;Parent=AsAtg885
Asue_scaffold1	AUGUSTUS	CDS	3701804	3702143	.	-	1	ID=AsAtg885.t1.cds;Parent=AsAtg885.t1
Asue_scaffold1	AUGUSTUS	CDS	3702236	3702313	.	-	1	ID=AsAtg885.t1.cds;Parent=AsAtg885.t1
Asue_scaffold1	AUGUSTUS	CDS	3702414	3702508	.	-	0	ID=AsAtg885.t1.cds;Parent=AsAtg885.t1
Asue_scaffold1	AUGUSTUS	CDS	3702603	3702729	.	-	1	ID=AsAtg885.t1.cds;Parent=AsAtg885.t1
Asue_scaffold1	AUGUSTUS	CDS	3702865	3702920	.	-	0	ID=AsAtg885.t1.cds;Parent=AsAtg885.t1
Asue_scaffold1	AUGUSTUS	CDS	3703031	3703192	.	-	0	ID=AsAtg885.t1.cds;Parent=AsAtg885.t1
Asue_scaffold1	AUGUSTUS	CDS	3703416	3703496	.	-	0	ID=AsAtg885.t1.cds;Parent=AsAtg885.t1
Asue_scaffold1	AUGUSTUS	CDS	3703574	3703732	.	-	0	ID=AsAtg885.t1.cds;Parent=AsAtg885.t1
Asue_scaffold1	AUGUSTUS	CDS	3703812	3703934	.	-	0	ID=AsAtg885.t1.cds;Parent=AsAtg885.t1
Asue_scaffold1	AUGUSTUS	CDS	3704054	3704122	.	-	0	ID=AsAtg885.t1.cds;Parent=AsAtg885.t1
Asue_scaffold1	AUGUSTUS	CDS	3704236	3704306	.	-	2	ID=AsAtg885.t1.cds;Parent=AsAtg885.t1
Asue_scaffold1	AUGUSTUS	CDS	3704377	3704500	.	-	0	ID=AsAtg885.t1.cds;Parent=AsAtg885.t1
Asue_scaffold1	AUGUSTUS	CDS	3704588	3704723	.	-	1	ID=AsAtg885.t1.cds;Parent=AsAtg885.t1
Asue_scaffold1	AUGUSTUS	CDS	3704788	3704939	.	-	0	ID=AsAtg885.t1.cds;Parent=AsAtg885.t1
Asue_scaffold1	AUGUSTUS	CDS	3705034	3705154	.	-	1	ID=AsAtg885.t1.cds;Parent=AsAtg885.t1
Asue_scaffold1	AUGUSTUS	CDS	3705395	3705522	.	-	0	ID=AsAtg885.t1.cds;Parent=AsAtg885.t1
Asue_scaffold1	AUGUSTUS	CDS	3705636	3705722	.	-	0	ID=AsAtg885.t1.cds;Parent=AsAtg885.t1
Asue_scaffold1	AUGUSTUS	CDS	3705877	3706008	.	-	0	ID=AsAtg885.t1.cds;Parent=AsAtg885.t1
Asue_scaffold1	AUGUSTUS	CDS	3706082	3706448	.	-	1	ID=AsAtg885.t1.cds;Parent=AsAtg885.t1
Asue_scaffold1	AUGUSTUS	CDS	3706722	3706852	.	-	0	ID=AsAtg885.t1.cds;Parent=AsAtg885.t1
Asue_scaffold1	AUGUSTUS	CDS	3706941	3707114	.	-	0	ID=AsAtg885.t1.cds;Parent=AsAtg885.t1
Asue_scaffold1	AUGUSTUS	CDS	3707335	3707748	.	-	0	ID=AsAtg885.t1.cds;Parent=AsAtg885.t1
Asue_scaffold1	AUGUSTUS	CDS	3707977	3708034	.	-	1	ID=AsAtg885.t1.cds;Parent=AsAtg885.t1
Asue_scaffold1	AUGUSTUS	CDS	3708491	3708649	.	-	1	ID=AsAtg885.t1.cds;Parent=AsAtg885.t1
Asue_scaffold1	AUGUSTUS	CDS	3708748	3708770	.	-	0	ID=AsAtg885.t1.cds;Parent=AsAtg885.t1
Asue_scaffold1	AUGUSTUS	exon	3701804	3702143	.	-	.	ID=AsAtg885.t1.exon1;Parent=AsAtg885.t1
Asue_scaffold1	AUGUSTUS	exon	3702236	3702313	.	-	.	ID=AsAtg885.t1.exon2;Parent=AsAtg885.t1
Asue_scaffold1	AUGUSTUS	exon	3702414	3702508	.	-	.	ID=AsAtg885.t1.exon3;Parent=AsAtg885.t1
Asue_scaffold1	AUGUSTUS	exon	3702603	3702729	.	-	.	ID=AsAtg885.t1.exon4;Parent=AsAtg885.t1
Asue_scaffold1	AUGUSTUS	exon	3702865	3702920	.	-	.	ID=AsAtg885.t1.exon5;Parent=AsAtg885.t1
Asue_scaffold1	AUGUSTUS	exon	3703031	3703192	.	-	.	ID=AsAtg885.t1.exon6;Parent=AsAtg885.t1
Asue_scaffold1	AUGUSTUS	exon	3703416	3703496	.	-	.	ID=AsAtg885.t1.exon7;Parent=AsAtg885.t1
Asue_scaffold1	AUGUSTUS	exon	3703574	3703732	.	-	.	ID=AsAtg885.t1.exon8;Parent=AsAtg885.t1
Asue_scaffold1	AUGUSTUS	exon	3703812	3703934	.	-	.	ID=AsAtg885.t1.exon9;Parent=AsAtg885.t1
Asue_scaffold1	AUGUSTUS	exon	3704054	3704122	.	-	.	ID=AsAtg885.t1.exon10;Parent=AsAtg885.t1
Asue_scaffold1	AUGUSTUS	exon	3704236	3704306	.	-	.	ID=AsAtg885.t1.exon11;Parent=AsAtg885.t1
Asue_scaffold1	AUGUSTUS	exon	3704377	3704500	.	-	.	ID=AsAtg885.t1.exon12;Parent=AsAtg885.t1
Asue_scaffold1	AUGUSTUS	exon	3704588	3704723	.	-	.	ID=AsAtg885.t1.exon13;Parent=AsAtg885.t1
Asue_scaffold1	AUGUSTUS	exon	3704788	3704939	.	-	.	ID=AsAtg885.t1.exon14;Parent=AsAtg885.t1
Asue_scaffold1	AUGUSTUS	exon	3705034	3705154	.	-	.	ID=AsAtg885.t1.exon15;Parent=AsAtg885.t1
Asue_scaffold1	AUGUSTUS	exon	3705395	3705522	.	-	.	ID=AsAtg885.t1.exon16;Parent=AsAtg885.t1
Asue_scaffold1	AUGUSTUS	exon	3705636	3705722	.	-	.	ID=AsAtg885.t1.exon17;Parent=AsAtg885.t1
Asue_scaffold1	AUGUSTUS	exon	3705877	3706008	.	-	.	ID=AsAtg885.t1.exon18;Parent=AsAtg885.t1
Asue_scaffold1	AUGUSTUS	exon	3706082	3706448	.	-	.	ID=AsAtg885.t1.exon19;Parent=AsAtg885.t1
Asue_scaffold1	AUGUSTUS	exon	3706722	3706852	.	-	.	ID=AsAtg885.t1.exon20;Parent=AsAtg885.t1
Asue_scaffold1	AUGUSTUS	exon	3706941	3707114	.	-	.	ID=AsAtg885.t1.exon21;Parent=AsAtg885.t1
Asue_scaffold1	AUGUSTUS	exon	3707335	3707748	.	-	.	ID=AsAtg885.t1.exon22;Parent=AsAtg885.t1
Asue_scaffold1	AUGUSTUS	exon	3707977	3708034	.	-	.	ID=AsAtg885.t1.exon23;Parent=AsAtg885.t1
Asue_scaffold1	AUGUSTUS	exon	3708491	3708649	.	-	.	ID=AsAtg885.t1.exon24;Parent=AsAtg885.t1
Asue_scaffold1	AUGUSTUS	exon	3708748	3708770	.	-	.	ID=AsAtg885.t1.exon25;Parent=AsAtg885.t1
###
# start gene g886
# protein sequence = [MDKYELVKDIGAGNFGVARLMKVKNSKELVAMKYIERGPKIDENVAREIINHRSLRHPNIIRFKEVVLTPTHLAIAME
# YAAGGELFERICSAGRFSEDEARYFFQQLISGVSYCHAMQICHRDLKLENTLLDGSPAPRLKICDFGYSKSSLLHSRPKSTVGTPAYIAPEVLSRREY
# DGKMADVWSCGVTLYVMLVGAYPFEDQEDPKNFRKTIQKIMAVQYKIPDYVHISQDCKNLLSRIFVANSLKRITIAEIKKHSWFLKNLPRELTETAQA
# AYFKKENPTFSLQTVEEIMKIVADAKTPPPVSRSIGGFGWGGNGDADGXXXXXXXXXXXXXXXXXXXXXXXXYDKTVKEVHASGEVRIS]
# Evidence for and against this transcript:
# % of transcript supported by hints (any source): 89.5
# CDS exons: 9/9
#      P:   9 
# CDS introns: 8/8
#      E:   8 
#      P:   8 
# 5'UTR exons and introns: 0/1
# 3'UTR exons and introns: 0/1
# hint groups fully obeyed: 16
#      E:   8 
#      P:   8 
# incompatible hint groups: 11
#      P:  11 (AT1G10940.1,TRINITY_GG_35_c427_g1_i1)
# end gene g886
Asue_scaffold1	AUGUSTUS	gene	3709587	3712155	.	-	.	ID=AsAtg886
Asue_scaffold1	AUGUSTUS	mRNA	3709587	3712155	.	-	.	ID=AsAtg886.t1;Parent=AsAtg886
Asue_scaffold1	AUGUSTUS	CDS	3709824	3710174	.	-	0	ID=AsAtg886.t1.cds;Parent=AsAtg886.t1
Asue_scaffold1	AUGUSTUS	CDS	3710258	3710356	.	-	0	ID=AsAtg886.t1.cds;Parent=AsAtg886.t1
Asue_scaffold1	AUGUSTUS	CDS	3710440	3710544	.	-	0	ID=AsAtg886.t1.cds;Parent=AsAtg886.t1
Asue_scaffold1	AUGUSTUS	CDS	3710693	3710785	.	-	0	ID=AsAtg886.t1.cds;Parent=AsAtg886.t1
Asue_scaffold1	AUGUSTUS	CDS	3710896	3710988	.	-	0	ID=AsAtg886.t1.cds;Parent=AsAtg886.t1
Asue_scaffold1	AUGUSTUS	CDS	3711082	3711135	.	-	0	ID=AsAtg886.t1.cds;Parent=AsAtg886.t1
Asue_scaffold1	AUGUSTUS	CDS	3711326	3711427	.	-	0	ID=AsAtg886.t1.cds;Parent=AsAtg886.t1
Asue_scaffold1	AUGUSTUS	CDS	3711542	3711616	.	-	0	ID=AsAtg886.t1.cds;Parent=AsAtg886.t1
Asue_scaffold1	AUGUSTUS	CDS	3711854	3711973	.	-	0	ID=AsAtg886.t1.cds;Parent=AsAtg886.t1
Asue_scaffold1	AUGUSTUS	exon	3709824	3710174	.	-	.	ID=AsAtg886.t1.exon1;Parent=AsAtg886.t1
Asue_scaffold1	AUGUSTUS	exon	3710258	3710356	.	-	.	ID=AsAtg886.t1.exon2;Parent=AsAtg886.t1
Asue_scaffold1	AUGUSTUS	exon	3710440	3710544	.	-	.	ID=AsAtg886.t1.exon3;Parent=AsAtg886.t1
Asue_scaffold1	AUGUSTUS	exon	3710693	3710785	.	-	.	ID=AsAtg886.t1.exon4;Parent=AsAtg886.t1
Asue_scaffold1	AUGUSTUS	exon	3710896	3710988	.	-	.	ID=AsAtg886.t1.exon5;Parent=AsAtg886.t1
Asue_scaffold1	AUGUSTUS	exon	3711082	3711135	.	-	.	ID=AsAtg886.t1.exon6;Parent=AsAtg886.t1
Asue_scaffold1	AUGUSTUS	exon	3711326	3711427	.	-	.	ID=AsAtg886.t1.exon7;Parent=AsAtg886.t1
Asue_scaffold1	AUGUSTUS	exon	3711542	3711616	.	-	.	ID=AsAtg886.t1.exon8;Parent=AsAtg886.t1
Asue_scaffold1	AUGUSTUS	exon	3711854	3711973	.	-	.	ID=AsAtg886.t1.exon9;Parent=AsAtg886.t1
###
# start gene g887
# protein sequence = [MPSSSSAAVLVFLLLVSLLTPTFASDSDHKYQAEEQVTLWVNKVGPYNNPQETYNYYSLPFCRPSGNNVHKWGGLGEV
# LGGNELIDSEIAIKFMKNVERSVICPLELDEAKVKHFKDAIESSYWFEFFMDDLPLWGFVGELHPDKNSENGKHVLYTHKNIVVKYNKDQIIHVNLTQ
# DNPRPLEAGKKMDLTYSVQWIPTNVTFARRFDVYLDYPFFEHQIHWFSIFNSFMMVIFLTGLVSMILMRTLRNDYAKYAREDDDLESLERDVSEESGW
# KLVHGDVFRPASSLVLLSAVVGTGAQLALLVLLVILMAIVGTLYVGRGAIVTTFIVCYALTSFVSGYVSGGMYSRSGGKHWIKCMVLTASLFPFLCFG
# IGFLLNTIAIFYGSLAAIPFGTMVVVFVIWGFISFPLALLGTVVGRNWSGAPNNPCRVKTIPRPIPEKKWYLTPSVVSLMGGLLPFGSIFIEMYFVFT
# SFWNYKVYYVYGFMLLVFVILVIVTVCVTIVGTYFLLNAENYHWQWTSFFSAASTAVYVYLYSIYYYYVKTKMSGFFQTSFYFGYTMMFCLGLGILCG
# AVGYLGSNLFVRRIYRNIKCD]
# Evidence for and against this transcript:
# % of transcript supported by hints (any source): 85.2
# CDS exons: 12/12
#      P:  12 
# CDS introns: 11/11
#      E:  11 
#      P:  11 
# 5'UTR exons and introns: 0/1
# 3'UTR exons and introns: 0/3
# hint groups fully obeyed: 26
#      E:  11 
#      P:  15 
# incompatible hint groups: 10
#      P:  10 (TRINITY_GG_35_c699_g1_i1,AT1G10950.1)
# end gene g887
Asue_scaffold1	AUGUSTUS	gene	3713040	3717876	.	+	.	ID=AsAtg887
Asue_scaffold1	AUGUSTUS	mRNA	3713040	3717876	.	+	.	ID=AsAtg887.t1;Parent=AsAtg887
Asue_scaffold1	AUGUSTUS	CDS	3713145	3713234	.	+	0	ID=AsAtg887.t1.cds;Parent=AsAtg887.t1
Asue_scaffold1	AUGUSTUS	CDS	3714148	3714340	.	+	0	ID=AsAtg887.t1.cds;Parent=AsAtg887.t1
Asue_scaffold1	AUGUSTUS	CDS	3714445	3714549	.	+	2	ID=AsAtg887.t1.cds;Parent=AsAtg887.t1
Asue_scaffold1	AUGUSTUS	CDS	3714873	3714890	.	+	2	ID=AsAtg887.t1.cds;Parent=AsAtg887.t1
Asue_scaffold1	AUGUSTUS	CDS	3714985	3715082	.	+	2	ID=AsAtg887.t1.cds;Parent=AsAtg887.t1
Asue_scaffold1	AUGUSTUS	CDS	3715164	3715316	.	+	0	ID=AsAtg887.t1.cds;Parent=AsAtg887.t1
Asue_scaffold1	AUGUSTUS	CDS	3715544	3715678	.	+	0	ID=AsAtg887.t1.cds;Parent=AsAtg887.t1
Asue_scaffold1	AUGUSTUS	CDS	3715828	3715994	.	+	0	ID=AsAtg887.t1.cds;Parent=AsAtg887.t1
Asue_scaffold1	AUGUSTUS	CDS	3716107	3716201	.	+	1	ID=AsAtg887.t1.cds;Parent=AsAtg887.t1
Asue_scaffold1	AUGUSTUS	CDS	3716286	3716659	.	+	2	ID=AsAtg887.t1.cds;Parent=AsAtg887.t1
Asue_scaffold1	AUGUSTUS	CDS	3717020	3717293	.	+	0	ID=AsAtg887.t1.cds;Parent=AsAtg887.t1
Asue_scaffold1	AUGUSTUS	CDS	3717378	3717445	.	+	2	ID=AsAtg887.t1.cds;Parent=AsAtg887.t1
Asue_scaffold1	AUGUSTUS	exon	3713145	3713234	.	+	.	ID=AsAtg887.t1.exon1;Parent=AsAtg887.t1
Asue_scaffold1	AUGUSTUS	exon	3714148	3714340	.	+	.	ID=AsAtg887.t1.exon2;Parent=AsAtg887.t1
Asue_scaffold1	AUGUSTUS	exon	3714445	3714549	.	+	.	ID=AsAtg887.t1.exon3;Parent=AsAtg887.t1
Asue_scaffold1	AUGUSTUS	exon	3714873	3714890	.	+	.	ID=AsAtg887.t1.exon4;Parent=AsAtg887.t1
Asue_scaffold1	AUGUSTUS	exon	3714985	3715082	.	+	.	ID=AsAtg887.t1.exon5;Parent=AsAtg887.t1
Asue_scaffold1	AUGUSTUS	exon	3715164	3715316	.	+	.	ID=AsAtg887.t1.exon6;Parent=AsAtg887.t1
Asue_scaffold1	AUGUSTUS	exon	3715544	3715678	.	+	.	ID=AsAtg887.t1.exon7;Parent=AsAtg887.t1
Asue_scaffold1	AUGUSTUS	exon	3715828	3715994	.	+	.	ID=AsAtg887.t1.exon8;Parent=AsAtg887.t1
Asue_scaffold1	AUGUSTUS	exon	3716107	3716201	.	+	.	ID=AsAtg887.t1.exon9;Parent=AsAtg887.t1
Asue_scaffold1	AUGUSTUS	exon	3716286	3716659	.	+	.	ID=AsAtg887.t1.exon10;Parent=AsAtg887.t1
Asue_scaffold1	AUGUSTUS	exon	3717020	3717293	.	+	.	ID=AsAtg887.t1.exon11;Parent=AsAtg887.t1
Asue_scaffold1	AUGUSTUS	exon	3717378	3717445	.	+	.	ID=AsAtg887.t1.exon12;Parent=AsAtg887.t1
###
# start gene g888
# protein sequence = [MASTALSSAIVSTSFLRRQQTPISLRSLPFANTQSLFGLKSSTARGGRVTAMATYKVKFITPEGEQEVECEEDVYVLD
# AAEEAGLDLPYSCRAGSCSSCAGKVVSGSIDQSDQSFLDDEQMSEGYVLTCVAYPTSDVVIETHKEEAIM]
# Evidence for and against this transcript:
# % of transcript supported by hints (any source): 33.3
# CDS exons: 1/1
#      P:   1 
# CDS introns: 0/0
# 5'UTR exons and introns: 0/1
# 3'UTR exons and introns: 0/1
# hint groups fully obeyed: 0
# incompatible hint groups: 3
#      P:   3 (TRINITY_GG_35_c1683_g1_i1,AT1G10960.1)
# end gene g888
Asue_scaffold1	AUGUSTUS	gene	3718230	3718857	.	+	.	ID=AsAtg888
Asue_scaffold1	AUGUSTUS	mRNA	3718230	3718857	.	+	.	ID=AsAtg888.t1;Parent=AsAtg888
Asue_scaffold1	AUGUSTUS	CDS	3718267	3718713	.	+	0	ID=AsAtg888.t1.cds;Parent=AsAtg888.t1
Asue_scaffold1	AUGUSTUS	exon	3718267	3718713	.	+	.	ID=AsAtg888.t1.exon1;Parent=AsAtg888.t1
###
# start gene g889
# protein sequence = [MIFVDVLWKLFPLYSFGSGRDSLSESILQIIPETMASSTTKILCDAGESDLCRDDSAAFLLKFVAIASILLAGAAGVA
# IPLIGRNRRFLQTEGNLFVAAKAFAAGVILATGFVHMLAGGTEALSNPCLPDFPWSKFPFPGFFAMVAALATLLVDFMGTQYYERKQERNQAATEAAA
# GSEEIAVVPVVGERVTDNKVFGEEDGGGIHIVGIRAHAAHHRHSHSNSHGTCXXXXXXXXXXXMHGNSDVENGARHVVVSQILELGIVSHSIIIGLSL
# GVSQSPCTIRPLIAALSFHQFFEGFALGGCISQAQFRNKSATIMACFFALTTPLGIGIGTAVASSFNSHSPGALVTEGILDSLSAGILVYMALVDLIA
# ADFLSKRMSCNLRLQVVSYVMLFLGAGLMSALAIWA]
# Evidence for and against this transcript:
# % of transcript supported by hints (any source): 66.7
# CDS exons: 3/4
#      P:   3 
# CDS introns: 3/3
#      E:   3 
#      P:   2 
# 5'UTR exons and introns: 0/1
# 3'UTR exons and introns: 0/1
# hint groups fully obeyed: 6
#      E:   3 
#      P:   3 
# incompatible hint groups: 3
#      P:   3 
# end gene g889
Asue_scaffold1	AUGUSTUS	gene	3718917	3720785	.	-	.	ID=AsAtg889
Asue_scaffold1	AUGUSTUS	mRNA	3718917	3720785	.	-	.	ID=AsAtg889.t1;Parent=AsAtg889
Asue_scaffold1	AUGUSTUS	CDS	3719023	3719478	.	-	0	ID=AsAtg889.t1.cds;Parent=AsAtg889.t1
Asue_scaffold1	AUGUSTUS	CDS	3719680	3720377	.	-	2	ID=AsAtg889.t1.cds;Parent=AsAtg889.t1
Asue_scaffold1	AUGUSTUS	CDS	3720583	3720640	.	-	0	ID=AsAtg889.t1.cds;Parent=AsAtg889.t1
Asue_scaffold1	AUGUSTUS	CDS	3720741	3720755	.	-	0	ID=AsAtg889.t1.cds;Parent=AsAtg889.t1
Asue_scaffold1	AUGUSTUS	exon	3719023	3719478	.	-	.	ID=AsAtg889.t1.exon1;Parent=AsAtg889.t1
Asue_scaffold1	AUGUSTUS	exon	3719680	3720377	.	-	.	ID=AsAtg889.t1.exon2;Parent=AsAtg889.t1
Asue_scaffold1	AUGUSTUS	exon	3720583	3720640	.	-	.	ID=AsAtg889.t1.exon3;Parent=AsAtg889.t1
Asue_scaffold1	AUGUSTUS	exon	3720741	3720755	.	-	.	ID=AsAtg889.t1.exon4;Parent=AsAtg889.t1
###
# start gene g890
# protein sequence = [MTNLFLGFLVISFCLLGNLIHAADGSIHDYNNSGGFTKIANARYFVGGSEGIYGSEFLDVHHASSDTPLLKGNSFIRF
# DDITFVRTKESASKQNSTLAAAGLVEAILFEVKQRDRVGGSFFKSEDMCCTPKLADAGSCNLGEVMISADPNDPEWPKRIPTFFKRGEEEVKMSPEAV
# IIKKTGLYTVYFMTCDPELDGATIRGRTVWKNRGGYLQGEKAPLKKFYASMLLAYVVLGLVWFPQVAQYWKDGIQLHSHINFVIAFTMGELAFLYLDF
# VYLDSAGTSPMEVTVWAITLSSMRKALSRLLLLVISSGFGIVRPTLGGITLKMLLIGVLCFVISESLGLAMQFGNISENGMNYLMLSWAILETCFIQW
# IFRSLSKTLKKLKLNKRNITKLQLYKMFATVLVIMVVLSFAWIYVEVYLYSSLSQFWKVKWIVPTLWYILSYAMLVLICLFWPPSEKPMRYLYVADME
# EETEEEDDLSTAETGMNATKAEYERSERKTLLEAFILLLGNIPGEK]
# Evidence for and against this transcript:
# % of transcript supported by hints (any source): 81.8
# CDS exons: 5/5
#      P:   5 
# CDS introns: 4/4
#      P:   4 
# 5'UTR exons and introns: 0/1
# 3'UTR exons and introns: 0/1
# hint groups fully obeyed: 0
# incompatible hint groups: 2
#      P:   2 (AT1G10980.1,TRINITY_GG_35_c3439_g1_i1)
# end gene g890
Asue_scaffold1	AUGUSTUS	gene	3721117	3723695	.	-	.	ID=AsAtg890
Asue_scaffold1	AUGUSTUS	mRNA	3721117	3723695	.	-	.	ID=AsAtg890.t1;Parent=AsAtg890
Asue_scaffold1	AUGUSTUS	CDS	3721353	3721518	.	-	1	ID=AsAtg890.t1.cds;Parent=AsAtg890.t1
Asue_scaffold1	AUGUSTUS	CDS	3721699	3721829	.	-	0	ID=AsAtg890.t1.cds;Parent=AsAtg890.t1
Asue_scaffold1	AUGUSTUS	CDS	3721918	3722016	.	-	0	ID=AsAtg890.t1.cds;Parent=AsAtg890.t1
Asue_scaffold1	AUGUSTUS	CDS	3722217	3723141	.	-	1	ID=AsAtg890.t1.cds;Parent=AsAtg890.t1
Asue_scaffold1	AUGUSTUS	CDS	3723414	3723643	.	-	0	ID=AsAtg890.t1.cds;Parent=AsAtg890.t1
Asue_scaffold1	AUGUSTUS	exon	3721353	3721518	.	-	.	ID=AsAtg890.t1.exon1;Parent=AsAtg890.t1
Asue_scaffold1	AUGUSTUS	exon	3721699	3721829	.	-	.	ID=AsAtg890.t1.exon2;Parent=AsAtg890.t1
Asue_scaffold1	AUGUSTUS	exon	3721918	3722016	.	-	.	ID=AsAtg890.t1.exon3;Parent=AsAtg890.t1
Asue_scaffold1	AUGUSTUS	exon	3722217	3723141	.	-	.	ID=AsAtg890.t1.exon4;Parent=AsAtg890.t1
Asue_scaffold1	AUGUSTUS	exon	3723414	3723643	.	-	.	ID=AsAtg890.t1.exon5;Parent=AsAtg890.t1
###
# start gene g891
# protein sequence = [MNNREMKHGKKKDEKMPVLVMPGFIAGATFLVIWIIRRYRKGSTKTNSPPPSALPKARECGPVASTKPNLTPAPPLGQ
# PRLYAQESQQYSLVASNEPDLTPALLGPPPLYAQQSQQFSTIVVSSETDIPQLLVQCCPPDGDRGLTNQYYAGQEFDLGGHDKDSDSD]
# Evidence for and against this transcript:
# % of transcript supported by hints (any source): 60
# CDS exons: 2/2
#      P:   2 
# CDS introns: 1/1
#      P:   1 
# 5'UTR exons and introns: 0/1
# 3'UTR exons and introns: 0/1
# hint groups fully obeyed: 0
# incompatible hint groups: 4
#      P:   4 (AT1G10990.1,AT1G10990.2)
# end gene g891
Asue_scaffold1	AUGUSTUS	gene	3724083	3724965	.	-	.	ID=AsAtg891
Asue_scaffold1	AUGUSTUS	mRNA	3724083	3724965	.	-	.	ID=AsAtg891.t1;Parent=AsAtg891
Asue_scaffold1	AUGUSTUS	CDS	3724363	3724751	.	-	2	ID=AsAtg891.t1.cds;Parent=AsAtg891.t1
Asue_scaffold1	AUGUSTUS	CDS	3724831	3724942	.	-	0	ID=AsAtg891.t1.cds;Parent=AsAtg891.t1
Asue_scaffold1	AUGUSTUS	exon	3724363	3724751	.	-	.	ID=AsAtg891.t1.exon1;Parent=AsAtg891.t1
Asue_scaffold1	AUGUSTUS	exon	3724831	3724942	.	-	.	ID=AsAtg891.t1.exon2;Parent=AsAtg891.t1
###
# start gene g892
# protein sequence = [MEHMMKEGRSLAETPTYSVASVVTVLVFVCFLVERAIYRFGKVXXXXXXXXXXXAYYMFWLKKTRRKALFTSLEKMKE
# ELMLLGLISLLLSQSARWISEICVNSSLFNSKFYICSEEDYGIHKKVLLEHTSSTNQSSLPHHGIHEASHQCGHGREPFVSYEGLEQLLRFLFVLGIT
# HVLYSGIAIGLAMSKIYSWRKWEAQAIIMAESDIHAKKTKVMKRQSTFVFHHASHPWSNNRFLIWMLCFLRQFRGSIRKSDYFALRLGFLTKHNLPFT
# YNFHMYMVRTMEDEFHGIVGISWPLWVYAIVCICINVHGLNMYFWISFVPAILVMLVGTKLEHVVSKLALEVKEQQTGTSNGAQVKPRDGLFWFGKPE
# ILLRLIQFIIFQNAFEMATFIWFLWGIKERSCFMKNHVMISSRLISGVLVQFWCSYGTVPLNVIVTQMGSRHKKAVIAESVRDSLHSWCKRVKERSKH
# TRSVCSLDTATIDERDEMTVGTLSRSSSMTSLNQITINSIDQAESIFGAAASSSSPQDGYTSRVEEYLSETYNNIGSIPPLNDEIEIEIEGEEDNGGR
# GSGSDENNGDAGETLLELFRRT]
# Evidence for and against this transcript:
# % of transcript supported by hints (any source): 90.3
# CDS exons: 15/15
#      P:  15 
# CDS introns: 13/14
#      E:  10 
#      P:  13 
# 5'UTR exons and introns: 0/1
# 3'UTR exons and introns: 0/1
# hint groups fully obeyed: 26
#      E:  10 
#      P:  16 
# incompatible hint groups: 15
#      P:  15 (AT1G11000.1,TRINITY_GG_35_c1289_g1_i3)
# end gene g892
Asue_scaffold1	AUGUSTUS	gene	3725679	3729805	.	-	.	ID=AsAtg892
Asue_scaffold1	AUGUSTUS	mRNA	3725679	3729805	.	-	.	ID=AsAtg892.t1;Parent=AsAtg892
Asue_scaffold1	AUGUSTUS	CDS	3725791	3726246	.	-	0	ID=AsAtg892.t1.cds;Parent=AsAtg892.t1
Asue_scaffold1	AUGUSTUS	CDS	3726356	3726416	.	-	1	ID=AsAtg892.t1.cds;Parent=AsAtg892.t1
Asue_scaffold1	AUGUSTUS	CDS	3726493	3726560	.	-	0	ID=AsAtg892.t1.cds;Parent=AsAtg892.t1
Asue_scaffold1	AUGUSTUS	CDS	3726650	3726685	.	-	0	ID=AsAtg892.t1.cds;Parent=AsAtg892.t1
Asue_scaffold1	AUGUSTUS	CDS	3726778	3726951	.	-	0	ID=AsAtg892.t1.cds;Parent=AsAtg892.t1
Asue_scaffold1	AUGUSTUS	CDS	3727044	3727084	.	-	2	ID=AsAtg892.t1.cds;Parent=AsAtg892.t1
Asue_scaffold1	AUGUSTUS	CDS	3727176	3727225	.	-	1	ID=AsAtg892.t1.cds;Parent=AsAtg892.t1
Asue_scaffold1	AUGUSTUS	CDS	3727342	3727427	.	-	0	ID=AsAtg892.t1.cds;Parent=AsAtg892.t1
Asue_scaffold1	AUGUSTUS	CDS	3727573	3727647	.	-	0	ID=AsAtg892.t1.cds;Parent=AsAtg892.t1
Asue_scaffold1	AUGUSTUS	CDS	3727785	3727876	.	-	2	ID=AsAtg892.t1.cds;Parent=AsAtg892.t1
Asue_scaffold1	AUGUSTUS	CDS	3728322	3728382	.	-	0	ID=AsAtg892.t1.cds;Parent=AsAtg892.t1
Asue_scaffold1	AUGUSTUS	CDS	3728696	3728812	.	-	0	ID=AsAtg892.t1.cds;Parent=AsAtg892.t1
Asue_scaffold1	AUGUSTUS	CDS	3728904	3729124	.	-	2	ID=AsAtg892.t1.cds;Parent=AsAtg892.t1
Asue_scaffold1	AUGUSTUS	CDS	3729214	3729271	.	-	0	ID=AsAtg892.t1.cds;Parent=AsAtg892.t1
Asue_scaffold1	AUGUSTUS	CDS	3729589	3729765	.	-	0	ID=AsAtg892.t1.cds;Parent=AsAtg892.t1
Asue_scaffold1	AUGUSTUS	exon	3725791	3726246	.	-	.	ID=AsAtg892.t1.exon1;Parent=AsAtg892.t1
Asue_scaffold1	AUGUSTUS	exon	3726356	3726416	.	-	.	ID=AsAtg892.t1.exon2;Parent=AsAtg892.t1
Asue_scaffold1	AUGUSTUS	exon	3726493	3726560	.	-	.	ID=AsAtg892.t1.exon3;Parent=AsAtg892.t1
Asue_scaffold1	AUGUSTUS	exon	3726650	3726685	.	-	.	ID=AsAtg892.t1.exon4;Parent=AsAtg892.t1
Asue_scaffold1	AUGUSTUS	exon	3726778	3726951	.	-	.	ID=AsAtg892.t1.exon5;Parent=AsAtg892.t1
Asue_scaffold1	AUGUSTUS	exon	3727044	3727084	.	-	.	ID=AsAtg892.t1.exon6;Parent=AsAtg892.t1
Asue_scaffold1	AUGUSTUS	exon	3727176	3727225	.	-	.	ID=AsAtg892.t1.exon7;Parent=AsAtg892.t1
Asue_scaffold1	AUGUSTUS	exon	3727342	3727427	.	-	.	ID=AsAtg892.t1.exon8;Parent=AsAtg892.t1
Asue_scaffold1	AUGUSTUS	exon	3727573	3727647	.	-	.	ID=AsAtg892.t1.exon9;Parent=AsAtg892.t1
Asue_scaffold1	AUGUSTUS	exon	3727785	3727876	.	-	.	ID=AsAtg892.t1.exon10;Parent=AsAtg892.t1
Asue_scaffold1	AUGUSTUS	exon	3728322	3728382	.	-	.	ID=AsAtg892.t1.exon11;Parent=AsAtg892.t1
Asue_scaffold1	AUGUSTUS	exon	3728696	3728812	.	-	.	ID=AsAtg892.t1.exon12;Parent=AsAtg892.t1
Asue_scaffold1	AUGUSTUS	exon	3728904	3729124	.	-	.	ID=AsAtg892.t1.exon13;Parent=AsAtg892.t1
Asue_scaffold1	AUGUSTUS	exon	3729214	3729271	.	-	.	ID=AsAtg892.t1.exon14;Parent=AsAtg892.t1
Asue_scaffold1	AUGUSTUS	exon	3729589	3729765	.	-	.	ID=AsAtg892.t1.exon15;Parent=AsAtg892.t1
###
# start gene g893
# protein sequence = [MMQGEVQLQPPDSQKLSDSAPLLGDHTNSSSASPSAASVVAGNSDEIKAEEDLENDASSAPCCRICLEDDSELLGDEL
# ISPCMCKGTQQFVHRSCLDHWRSVKEGFAFSHCTTCKAQFHLRVEPFEDNNSWRRKAKFRLFVARDVLLVFLAVQTVIAVMAGFAYMMDKDGEFRNSF
# NDDWDRILSKHPIPFYYCIGVISFFVLTGFLGIILHCSALNGNDPRMAGCQNCCYGWGVLDCFPASMEACFALVVVFVVIFAILGLAYGFLAATMAIQ
# RIWQRHYHILTKRELTKEYIVEDLHGSYTPPKLDAEHEGRLKMLKLL]
# Evidence for and against this transcript:
# % of transcript supported by hints (any source): 71.4
# CDS exons: 3/3
#      P:   3 
# CDS introns: 2/2
#      E:   2 
#      P:   2 
# 5'UTR exons and introns: 0/1
# 3'UTR exons and introns: 0/1
# hint groups fully obeyed: 5
#      E:   2 
#      P:   3 
# incompatible hint groups: 4
#      P:   4 (TRINITY_GG_35_c426_g1_i1,AT1G11020.1)
# end gene g893
Asue_scaffold1	AUGUSTUS	gene	3730580	3732424	.	+	.	ID=AsAtg893
Asue_scaffold1	AUGUSTUS	mRNA	3730580	3732424	.	+	.	ID=AsAtg893.t1;Parent=AsAtg893
Asue_scaffold1	AUGUSTUS	CDS	3730824	3731285	.	+	0	ID=AsAtg893.t1.cds;Parent=AsAtg893.t1
Asue_scaffold1	AUGUSTUS	CDS	3731589	3731712	.	+	0	ID=AsAtg893.t1.cds;Parent=AsAtg893.t1
Asue_scaffold1	AUGUSTUS	CDS	3731827	3732206	.	+	2	ID=AsAtg893.t1.cds;Parent=AsAtg893.t1
Asue_scaffold1	AUGUSTUS	exon	3730824	3731285	.	+	.	ID=AsAtg893.t1.exon1;Parent=AsAtg893.t1
Asue_scaffold1	AUGUSTUS	exon	3731589	3731712	.	+	.	ID=AsAtg893.t1.exon2;Parent=AsAtg893.t1
Asue_scaffold1	AUGUSTUS	exon	3731827	3732206	.	+	.	ID=AsAtg893.t1.exon3;Parent=AsAtg893.t1
###
# start gene g894
# protein sequence = [MGTPRSPATDFFGISKTACKAYKSLVTKLHPLSSHRKSESHSDADSAIHRRYLEEKFAEEDDLIAARRGLRLQSMDDS
# SVFKRRSSLLSNSSSRRSHTPQARPTYLSSSASSNRRSAFSRSTSRRDEGSSHSGVRSHGLKSRPISNNTSPMTSPFTSPRGKDQTLGDLFGSVKKLS
# SPTSNSPINGVKQSSPSSISKSASKRDKDERGSTSSATSTSLPYSKSKSTRDTAGSIAKSISRRSTTPIVFSQSTPPKKPPAVEKKLECTLEELCHGG
# VKNIKIKRDIITDEGLIMQQEEMLRVNIQPGWKKGTKITFEGVGNEKPGYLPEDITFVVEEKRHPLFKRRGDDLEIAVEIPLLKALTGCKLSVPLLSG
# ESMSITVGDVIFHGFEKAIKGQGMPNAKEEGKRGDLRITFLVNFPEKLSEEQRSMAYEVLKDCSWA]
# Evidence for and against this transcript:
# % of transcript supported by hints (any source): 71.4
# CDS exons: 3/3
#      P:   3 
# CDS introns: 2/2
#      P:   2 
# 5'UTR exons and introns: 0/1
# 3'UTR exons and introns: 0/1
# hint groups fully obeyed: 0
# incompatible hint groups: 2
#      P:   2 (AT1G11040.1,TRINITY_GG_35_c3415_g1_i1)
# end gene g894
Asue_scaffold1	AUGUSTUS	gene	3732802	3734955	.	-	.	ID=AsAtg894
Asue_scaffold1	AUGUSTUS	mRNA	3732802	3734955	.	-	.	ID=AsAtg894.t1;Parent=AsAtg894
Asue_scaffold1	AUGUSTUS	CDS	3733081	3733531	.	-	1	ID=AsAtg894.t1.cds;Parent=AsAtg894.t1
Asue_scaffold1	AUGUSTUS	CDS	3733606	3734333	.	-	0	ID=AsAtg894.t1.cds;Parent=AsAtg894.t1
Asue_scaffold1	AUGUSTUS	CDS	3734643	3734780	.	-	0	ID=AsAtg894.t1.cds;Parent=AsAtg894.t1
Asue_scaffold1	AUGUSTUS	exon	3733081	3733531	.	-	.	ID=AsAtg894.t1.exon1;Parent=AsAtg894.t1
Asue_scaffold1	AUGUSTUS	exon	3733606	3734333	.	-	.	ID=AsAtg894.t1.exon2;Parent=AsAtg894.t1
Asue_scaffold1	AUGUSTUS	exon	3734643	3734780	.	-	.	ID=AsAtg894.t1.exon3;Parent=AsAtg894.t1
###
# start gene g895
# protein sequence = [MPNSILFLLLSFLYLTNCVAQSPSQTCPLDFSHVLTIPWNTTDCQKSDKSADSKNSCCQSLLTLIGIPLAHRLKQTXX
# XXXXXXXXXXXXXXXXXTKLSSLSLSSNLTSLCFDPNQFVINNETCAGIQTTQDWVSRLGPSTALDSACSSGLTDLTRCDACVAAGFRVQKQLITLDG
# NSSHGVYCYHFVVTYAAGIVNKKGPESDDALSCLFSLSLRSPLNSKKKRHTVALALGITGAIFGALVIAGLICLYFRFGKAVKGGEVDWAWSLVKAGK
# TEEALEQSLLREEGSGLSNPKGIMERFLQVGILCAHVLVALRPTILDALKMLEGDIEVPPIPDRPVPLAHPSYRMDGNGFTISPALSGLQIHSGDMLR]
# Evidence for and against this transcript:
# % of transcript supported by hints (any source): 0
# CDS exons: 0/2
# CDS introns: 0/1
# 5'UTR exons and introns: 0/1
# 3'UTR exons and introns: 0/1
# hint groups fully obeyed: 0
# incompatible hint groups: 2
#      P:   2 (TRINITY_GG_35_c2020_g1_i1,TRINITY_GG_35_c2601_g1_i1)
# end gene g895
Asue_scaffold1	AUGUSTUS	gene	3735660	3737798	.	+	.	ID=AsAtg895
Asue_scaffold1	AUGUSTUS	mRNA	3735660	3737798	.	+	.	ID=AsAtg895.t1;Parent=AsAtg895
Asue_scaffold1	AUGUSTUS	CDS	3735754	3736543	.	+	0	ID=AsAtg895.t1.cds;Parent=AsAtg895.t1
Asue_scaffold1	AUGUSTUS	CDS	3737303	3737631	.	+	2	ID=AsAtg895.t1.cds;Parent=AsAtg895.t1
Asue_scaffold1	AUGUSTUS	exon	3735754	3736543	.	+	.	ID=AsAtg895.t1.exon1;Parent=AsAtg895.t1
Asue_scaffold1	AUGUSTUS	exon	3737303	3737631	.	+	.	ID=AsAtg895.t1.exon2;Parent=AsAtg895.t1
###
# start gene g896
# protein sequence = [MIIVKLTANRICCSLLQLRRSYEHFYIFVFLPEIPLFRFSHLKLFPKNLQIQRLVSAMMERTYGRRKPGIPRTLSDSL
# NDSVSQTEYLSSSSSPDIEPIDYSLLPFSSQESSSLWHSSSRSNFREDYPQNGGVVRRAKRVRNGAEAAAFTSTLLEAQEFGELMEHEDEVNFALDGL
# RKGHQLRIRRASLSSLLSICASQHQRRSLRAQGISQSIIDAILVLSLDDIPSNLAAATLFFALTADGQDEHFMESPKCIKFLIKLLKPVIVTSTEGKP
# RNIGFKLLSLLKDVDAARDPVKMDDPSSSDILSRVQELLVNCKEMRLNDSYITETTRPELSTKWVALLAMERACVSKISFDDTSGSVKKTGGNFKEKL
# RELGGLDAVLEVVMDCHAVMERWVEYDALSVQEKKDNLHKQSLMLLLKCLKIMENATFLSTDNQNHLLGFKKCLGSHDSRMSFTELTISVIKMLSGLH
# LRGGFSSPNTNNVNSHYSNGGNHDSVLEANRKVTNEVVTISSDTYSTVGSISTRNGSVSQRSQSIIHLDFSPTSMSGSQSSVSGNEPTTSKTRVGSTI
# SGSFAGRLASLGSDIARTTLRTTQAGEPICKKFGEFAPPEESEDPFAFDLEDYKPSKWAVVSVNQKKSRAQKKKGCYKQSKDESLYQLFSSQEESSNH
# RLNSQEESSNRDCSTSLQPSHCTNDIDEECLCLLFDCLLTAVKVLMNLTNDNVVGCRQVGGCRGLESMAELIARHFPSFTRSQLFSEMEKTGSSHQKK
# DKYLTDQELDFLVAILGLLVNLVERDGVNRSRLASASVPITKPEELQESEQEMIPLLCSIFLTNQGSAETKEETTTFTLDDEEAVLEGEKEAEKMIVE
# AYSALLLAFLSTESRSIRNSIKDYLPKRNLAILVPVLERFVAFHMTLNMIPPETHKAVMGVIESCKSP]
# Evidence for and against this transcript:
# % of transcript supported by hints (any source): 92.6
# CDS exons: 13/13
#      P:  13 
# CDS introns: 12/12
#      E:   4 
#      P:  12 
# 5'UTR exons and introns: 0/1
# 3'UTR exons and introns: 0/1
# hint groups fully obeyed: 19
#      E:   4 
#      P:  15 
# incompatible hint groups: 12
#      P:  12 (AT1G11060.1,TRINITY_GG_35_c385_g1_i1)
# end gene g896
Asue_scaffold1	AUGUSTUS	gene	3738360	3743722	.	+	.	ID=AsAtg896
Asue_scaffold1	AUGUSTUS	mRNA	3738360	3743722	.	+	.	ID=AsAtg896.t1;Parent=AsAtg896
Asue_scaffold1	AUGUSTUS	CDS	3738429	3739054	.	+	0	ID=AsAtg896.t1.cds;Parent=AsAtg896.t1
Asue_scaffold1	AUGUSTUS	CDS	3739549	3739648	.	+	1	ID=AsAtg896.t1.cds;Parent=AsAtg896.t1
Asue_scaffold1	AUGUSTUS	CDS	3739782	3740121	.	+	0	ID=AsAtg896.t1.cds;Parent=AsAtg896.t1
Asue_scaffold1	AUGUSTUS	CDS	3740318	3740430	.	+	2	ID=AsAtg896.t1.cds;Parent=AsAtg896.t1
Asue_scaffold1	AUGUSTUS	CDS	3740886	3741014	.	+	0	ID=AsAtg896.t1.cds;Parent=AsAtg896.t1
Asue_scaffold1	AUGUSTUS	CDS	3741155	3741248	.	+	0	ID=AsAtg896.t1.cds;Parent=AsAtg896.t1
Asue_scaffold1	AUGUSTUS	CDS	3741350	3741454	.	+	2	ID=AsAtg896.t1.cds;Parent=AsAtg896.t1
Asue_scaffold1	AUGUSTUS	CDS	3741563	3742182	.	+	2	ID=AsAtg896.t1.cds;Parent=AsAtg896.t1
Asue_scaffold1	AUGUSTUS	CDS	3742285	3742538	.	+	0	ID=AsAtg896.t1.cds;Parent=AsAtg896.t1
Asue_scaffold1	AUGUSTUS	CDS	3742720	3742867	.	+	1	ID=AsAtg896.t1.cds;Parent=AsAtg896.t1
Asue_scaffold1	AUGUSTUS	CDS	3742960	3743057	.	+	0	ID=AsAtg896.t1.cds;Parent=AsAtg896.t1
Asue_scaffold1	AUGUSTUS	CDS	3743145	3743226	.	+	1	ID=AsAtg896.t1.cds;Parent=AsAtg896.t1
Asue_scaffold1	AUGUSTUS	CDS	3743315	3743398	.	+	0	ID=AsAtg896.t1.cds;Parent=AsAtg896.t1
Asue_scaffold1	AUGUSTUS	exon	3738429	3739054	.	+	.	ID=AsAtg896.t1.exon1;Parent=AsAtg896.t1
Asue_scaffold1	AUGUSTUS	exon	3739549	3739648	.	+	.	ID=AsAtg896.t1.exon2;Parent=AsAtg896.t1
Asue_scaffold1	AUGUSTUS	exon	3739782	3740121	.	+	.	ID=AsAtg896.t1.exon3;Parent=AsAtg896.t1
Asue_scaffold1	AUGUSTUS	exon	3740318	3740430	.	+	.	ID=AsAtg896.t1.exon4;Parent=AsAtg896.t1
Asue_scaffold1	AUGUSTUS	exon	3740886	3741014	.	+	.	ID=AsAtg896.t1.exon5;Parent=AsAtg896.t1
Asue_scaffold1	AUGUSTUS	exon	3741155	3741248	.	+	.	ID=AsAtg896.t1.exon6;Parent=AsAtg896.t1
Asue_scaffold1	AUGUSTUS	exon	3741350	3741454	.	+	.	ID=AsAtg896.t1.exon7;Parent=AsAtg896.t1
Asue_scaffold1	AUGUSTUS	exon	3741563	3742182	.	+	.	ID=AsAtg896.t1.exon8;Parent=AsAtg896.t1
Asue_scaffold1	AUGUSTUS	exon	3742285	3742538	.	+	.	ID=AsAtg896.t1.exon9;Parent=AsAtg896.t1
Asue_scaffold1	AUGUSTUS	exon	3742720	3742867	.	+	.	ID=AsAtg896.t1.exon10;Parent=AsAtg896.t1
Asue_scaffold1	AUGUSTUS	exon	3742960	3743057	.	+	.	ID=AsAtg896.t1.exon11;Parent=AsAtg896.t1
Asue_scaffold1	AUGUSTUS	exon	3743145	3743226	.	+	.	ID=AsAtg896.t1.exon12;Parent=AsAtg896.t1
Asue_scaffold1	AUGUSTUS	exon	3743315	3743398	.	+	.	ID=AsAtg896.t1.exon13;Parent=AsAtg896.t1
###
# start gene g897
# protein sequence = [MSVKTCKVEPLKGQTPLRSSKTKQDAKPYSCSSPPSIKAYTSPFVSQKTSRRVALSAEDIKNAHREATKISSSSCGSS
# KWTGNFILMVELRRKIINFRTIIDLPPLTYYLSISNMVMRTMKDLHKLCPEIIDSSQILEMRREEVDKLLDNFYNALKSIGDSWIDDHEWIIKSKYRS
# SNIRKNLSDRLVEKVLAALDGLIKGMNERLNTTENGNVEMKKKVSPRSTKTSNDRSESLAKQPIRPKTVLSPPSKVHGDFSISVSNLPRNVRMQALVK
# LSPIDVKRLAIQNFSQKEALSNNGDGDDESLKVKKSETEEKAKEAILEKQDSVKSQIDDKDCSKVSVKSEMVSKSFAPPPPPPPGNAAIPVEPPLTMS
# AEKESYAPLPPPPGRAALPPPPPLPMAVRKGVAAPPLPPPGTAALPPPPPLPMAAGKGVAAPPPPPPGARGGLGAKKVTSKLKRSTHLGALFRFLKGK
# LEGKNPEVRSRGAGGGSKGAPASGKQGMADALAEITKKSPYFQKIEEDVRMYMTSINELKTDITKFKNKDITELQKFHHRIESVLEKLEDETQVLARC
# EGFPHKKLEAIRMAAALYSKLEGMIKELKNWKIESPANQLYDKTERYFAKASHRNTDFRLFLRLSFFLIRKEIETLDQIKAEEEKKFKSNNIHFDFNI
# LVQIKELMVDISSGCMELALKEKREAKIASQTTAESLEAKPSTKNKTPGWAKTLWRAFHFAYRVYTFAGGHDDRADKLTRELGEEIEQILGNQ]
# Evidence for and against this transcript:
# % of transcript supported by hints (any source): 89.5
# CDS exons: 9/9
#      P:   9 
# CDS introns: 8/8
#      P:   8 
# 5'UTR exons and introns: 0/1
# 3'UTR exons and introns: 0/1
# hint groups fully obeyed: 0
# incompatible hint groups: 1
#      P:   1 (AT1G11070.1)
# end gene g897
Asue_scaffold1	AUGUSTUS	gene	3744085	3747775	.	-	.	ID=AsAtg897
Asue_scaffold1	AUGUSTUS	mRNA	3744085	3747775	.	-	.	ID=AsAtg897.t1;Parent=AsAtg897
Asue_scaffold1	AUGUSTUS	CDS	3744267	3744485	.	-	0	ID=AsAtg897.t1.cds;Parent=AsAtg897.t1
Asue_scaffold1	AUGUSTUS	CDS	3744567	3744719	.	-	0	ID=AsAtg897.t1.cds;Parent=AsAtg897.t1
Asue_scaffold1	AUGUSTUS	CDS	3744776	3744994	.	-	0	ID=AsAtg897.t1.cds;Parent=AsAtg897.t1
Asue_scaffold1	AUGUSTUS	CDS	3745086	3745251	.	-	1	ID=AsAtg897.t1.cds;Parent=AsAtg897.t1
Asue_scaffold1	AUGUSTUS	CDS	3745323	3746283	.	-	2	ID=AsAtg897.t1.cds;Parent=AsAtg897.t1
Asue_scaffold1	AUGUSTUS	CDS	3746379	3746502	.	-	0	ID=AsAtg897.t1.cds;Parent=AsAtg897.t1
Asue_scaffold1	AUGUSTUS	CDS	3746580	3746675	.	-	0	ID=AsAtg897.t1.cds;Parent=AsAtg897.t1
Asue_scaffold1	AUGUSTUS	CDS	3747045	3747359	.	-	0	ID=AsAtg897.t1.cds;Parent=AsAtg897.t1
Asue_scaffold1	AUGUSTUS	CDS	3747471	3747497	.	-	0	ID=AsAtg897.t1.cds;Parent=AsAtg897.t1
Asue_scaffold1	AUGUSTUS	exon	3744267	3744485	.	-	.	ID=AsAtg897.t1.exon1;Parent=AsAtg897.t1
Asue_scaffold1	AUGUSTUS	exon	3744567	3744719	.	-	.	ID=AsAtg897.t1.exon2;Parent=AsAtg897.t1
Asue_scaffold1	AUGUSTUS	exon	3744776	3744994	.	-	.	ID=AsAtg897.t1.exon3;Parent=AsAtg897.t1
Asue_scaffold1	AUGUSTUS	exon	3745086	3745251	.	-	.	ID=AsAtg897.t1.exon4;Parent=AsAtg897.t1
Asue_scaffold1	AUGUSTUS	exon	3745323	3746283	.	-	.	ID=AsAtg897.t1.exon5;Parent=AsAtg897.t1
Asue_scaffold1	AUGUSTUS	exon	3746379	3746502	.	-	.	ID=AsAtg897.t1.exon6;Parent=AsAtg897.t1
Asue_scaffold1	AUGUSTUS	exon	3746580	3746675	.	-	.	ID=AsAtg897.t1.exon7;Parent=AsAtg897.t1
Asue_scaffold1	AUGUSTUS	exon	3747045	3747359	.	-	.	ID=AsAtg897.t1.exon8;Parent=AsAtg897.t1
Asue_scaffold1	AUGUSTUS	exon	3747471	3747497	.	-	.	ID=AsAtg897.t1.exon9;Parent=AsAtg897.t1
###
# start gene g898
# protein sequence = [MDNYQTKNISNLLTSLCFTTLLILAPVVICTRQHRFDSPKRSLLANEQDLVTGLPGQPDVSFRHYAGYVPVDESNGRA
# MFYWFFEAMDLPKEKPLVLWLNGGPGCSSVGYGATQEIGPFLVDTNGNGLNFNPYAWNKEANMLFLESPVGVGFSYSNTSSDYQKLGDDFTARDAYTF
# LCNWFEKFPEHKENTFYIAGESYAGKYVPELAEVVYDNNNNNKKNGSSFHINLKGILLGNPETSDAEDWRGWVDYAWSHAVISDETHRIITRTCNFSS
# DNTWSNDECNEAVAEVLKQYHEIDIYSIYTSVCIGDSARSSYFDSAQFKTNSRISSKRMPPRLMGGYDPCLDDYARVFYNRADVQKSLHASDGVNLKN
# WSICNMEIFNNWTGSNPSVLPIYEKLIAGGLRIWVYSGDTDGRVPVLATRYSLNALELPIKTAWRPWYHEKQVSGWLQEYEGLTFATFRGAGHAVPCF
# KPSSSLAFFSAFLSGVPPPPSRHTR]
# Evidence for and against this transcript:
# % of transcript supported by hints (any source): 91.3
# CDS exons: 11/11
#      P:  11 
# CDS introns: 10/10
#      P:  10 
# 5'UTR exons and introns: 0/1
# 3'UTR exons and introns: 0/1
# hint groups fully obeyed: 13
#      P:  13 
# incompatible hint groups: 9
#      P:   9 (TRINITY_GG_35_c3696_g1_i1,AT1G11080.2,AT1G11080.1)
# end gene g898
Asue_scaffold1	AUGUSTUS	gene	3748488	3751655	.	-	.	ID=AsAtg898
Asue_scaffold1	AUGUSTUS	mRNA	3748488	3751655	.	-	.	ID=AsAtg898.t1;Parent=AsAtg898
Asue_scaffold1	AUGUSTUS	CDS	3748656	3748668	.	-	1	ID=AsAtg898.t1.cds;Parent=AsAtg898.t1
Asue_scaffold1	AUGUSTUS	CDS	3748768	3748910	.	-	0	ID=AsAtg898.t1.cds;Parent=AsAtg898.t1
Asue_scaffold1	AUGUSTUS	CDS	3748998	3749103	.	-	1	ID=AsAtg898.t1.cds;Parent=AsAtg898.t1
Asue_scaffold1	AUGUSTUS	CDS	3749368	3749463	.	-	1	ID=AsAtg898.t1.cds;Parent=AsAtg898.t1
Asue_scaffold1	AUGUSTUS	CDS	3749551	3749684	.	-	0	ID=AsAtg898.t1.cds;Parent=AsAtg898.t1
Asue_scaffold1	AUGUSTUS	CDS	3749766	3750062	.	-	0	ID=AsAtg898.t1.cds;Parent=AsAtg898.t1
Asue_scaffold1	AUGUSTUS	CDS	3750240	3750337	.	-	2	ID=AsAtg898.t1.cds;Parent=AsAtg898.t1
Asue_scaffold1	AUGUSTUS	CDS	3750471	3750563	.	-	2	ID=AsAtg898.t1.cds;Parent=AsAtg898.t1
Asue_scaffold1	AUGUSTUS	CDS	3750657	3750752	.	-	2	ID=AsAtg898.t1.cds;Parent=AsAtg898.t1
Asue_scaffold1	AUGUSTUS	CDS	3750856	3750963	.	-	2	ID=AsAtg898.t1.cds;Parent=AsAtg898.t1
Asue_scaffold1	AUGUSTUS	CDS	3751301	3751604	.	-	0	ID=AsAtg898.t1.cds;Parent=AsAtg898.t1
Asue_scaffold1	AUGUSTUS	exon	3748656	3748668	.	-	.	ID=AsAtg898.t1.exon1;Parent=AsAtg898.t1
Asue_scaffold1	AUGUSTUS	exon	3748768	3748910	.	-	.	ID=AsAtg898.t1.exon2;Parent=AsAtg898.t1
Asue_scaffold1	AUGUSTUS	exon	3748998	3749103	.	-	.	ID=AsAtg898.t1.exon3;Parent=AsAtg898.t1
Asue_scaffold1	AUGUSTUS	exon	3749368	3749463	.	-	.	ID=AsAtg898.t1.exon4;Parent=AsAtg898.t1
Asue_scaffold1	AUGUSTUS	exon	3749551	3749684	.	-	.	ID=AsAtg898.t1.exon5;Parent=AsAtg898.t1
Asue_scaffold1	AUGUSTUS	exon	3749766	3750062	.	-	.	ID=AsAtg898.t1.exon6;Parent=AsAtg898.t1
Asue_scaffold1	AUGUSTUS	exon	3750240	3750337	.	-	.	ID=AsAtg898.t1.exon7;Parent=AsAtg898.t1
Asue_scaffold1	AUGUSTUS	exon	3750471	3750563	.	-	.	ID=AsAtg898.t1.exon8;Parent=AsAtg898.t1
Asue_scaffold1	AUGUSTUS	exon	3750657	3750752	.	-	.	ID=AsAtg898.t1.exon9;Parent=AsAtg898.t1
Asue_scaffold1	AUGUSTUS	exon	3750856	3750963	.	-	.	ID=AsAtg898.t1.exon10;Parent=AsAtg898.t1
Asue_scaffold1	AUGUSTUS	exon	3751301	3751604	.	-	.	ID=AsAtg898.t1.exon11;Parent=AsAtg898.t1
###
# start gene g899
# protein sequence = [MSDQQLETEINFWGETSEEDYFNLKGIIGSKSFFTSPRGLNLFTRSWLPSSSSPPRGLIFMVHGYGNDVSWTFQSTPI
# FLAQMGFACFALDIEGHGRSDGVRAYVPSVDLVVDDIISFFNSIKQNPKFQGLPRFLFGESMGGAICLLIQFADPLGFDGAVLVAPMCKISDKVRPKW
# PVDQFLIMISRFLPTWAIVPTEDLLEKSIKVEEKKPIAKRNPMRYNEKPRLGTVMELLRVTDYLGKKLKDVSIPFIIVHGSADAVTDPEVSRELYEHA
# KSKDKTLKIYDGMMHSMLFGEPDDNIEIVRKDIVSWLNDRCGGDKTKTQV]
# Evidence for and against this transcript:
# % of transcript supported by hints (any source): 33.3
# CDS exons: 1/1
#      P:   1 
# CDS introns: 0/0
# 5'UTR exons and introns: 0/1
# 3'UTR exons and introns: 0/1
# hint groups fully obeyed: 0
# incompatible hint groups: 1
#      P:   1 (AT1G11090.1)
# end gene g899
Asue_scaffold1	AUGUSTUS	gene	3756420	3757564	.	+	.	ID=AsAtg899
Asue_scaffold1	AUGUSTUS	mRNA	3756420	3757564	.	+	.	ID=AsAtg899.t1;Parent=AsAtg899
Asue_scaffold1	AUGUSTUS	CDS	3756487	3757461	.	+	0	ID=AsAtg899.t1.cds;Parent=AsAtg899.t1
Asue_scaffold1	AUGUSTUS	exon	3756487	3757461	.	+	.	ID=AsAtg899.t1.exon1;Parent=AsAtg899.t1
###
# start gene g900
# protein sequence = [MSKKDSVFQSQADDFSGGFEFGADDEDFMIDIEAIYRILDEKPVSMEVSQEIMSPVGSSVVESGEFRNTLMQSGSQAT
# GWFPYRDLYGLGASQSEIAEPSSFSDPENGRLGLSATCYSDYGGNVVSFPVNCEDGTVSILDDMRIDSKFTPCSPTTMTTYLNNMPGNDSGIGATQNS
# SLMSHFSPNSSSIVDCASSEPYGHHTMDAPLSEVSPNLVPGYAFQFFPKKEELLNDLKNEFIHCQSDGASRMVFDRHVGFDNGTSERNSGPDVSSERE
# LSLKCEIIPSVSPVCVKPYNSSDGHQVEKELEQPDNCSSSFQENRAVHMKVKPELALENTVYSSIPGNYSRCSDVHTVGGTTLPWSGVSNCAISYQTD
# VGKEYPFIPPQTAFPGQDIDGRSFYSCFDSDDCFQNVTDPDPETSRTESLDYLVGDEDHEYIKRTCFNLSSFSSGTVESLSSKRIPEREDDSEIHKIE
# SYGEFVNPHQYLPVQRPVFSSEHSTGSQTLNNCGGLKFESNKGNMNFHADLQDLSQHSSEASPPDGVLAVSLLRHQRIALSWMSQKETSGNPCFGGIL
# ADDQGLGKTVSTIALILTERSTPYLPCEEDSKNGGCNQSDHSQVVFNENKVVEDSLCKMRGRPAAGTLIVCPTSLMRQWADELRKKVTLEAHLSVLVY
# HGCSRTKDPHELAKYDVVITTYSLVSVEVPKQPRDRADEEKGGIHDGGVESVGFGSNKKDLPNSQKKGTKKRKHMDCEPVEFLSGPLAQVSWFRVVLD
# EAQSIKNYKTQASIACSGLHAKRRWCLSGTPIQNSIADLYSYFRFLKYDPYSSYQTFCETIKNPISSYPGEGYKTLQAILKKVMLRRTKDTLLDGKPV
# ISLPPKSIELRRVDFTKEERDFYSKLECDSRDQFKEYAEAGTVKQNYVNILLMLLRLRQACGHPLLVSSLSWSSSAEMAKKLPYEKLTFLLHRLEASL
# AICGICNVAPKDAVVSLCGHVFCNQCICECLTRDNNQCPLSYCKVGLEISSLFSRETLENAMLDLHKLDAPCDRTTSDPVGSGEPCENLPCGSSKIKA
# ALDILQSLSRPQSPATVMNDVNQSSENGENNQQLDKSFSLPATPAKSSVGGVVNVAGEKAIVFTQWTKMLDLLEAGLKSSGIQYRRFDGKMTVPARDA
# AVQDFNTLPDVSVMIMSLKAASLGLNMVAACHVIMLDLWWNPTTEDQAIDRAHRIGQTRPVKVVRFTVKDTVEDRILALQQKKRKMVASAFGEHENGS
# RESHLSVEDLNYLFMA]
# Evidence for and against this transcript:
# % of transcript supported by hints (any source): 92
# CDS exons: 12/12
#      P:  12 
# CDS introns: 11/11
#      P:  11 
# 5'UTR exons and introns: 0/1
# 3'UTR exons and introns: 0/1
# hint groups fully obeyed: 13
#      P:  13 
# incompatible hint groups: 11
#      P:  11 (AT1G11100.1,AT1G11100.2)
# end gene g900
Asue_scaffold1	AUGUSTUS	gene	3757588	3763355	.	-	.	ID=AsAtg900
Asue_scaffold1	AUGUSTUS	mRNA	3757588	3763355	.	-	.	ID=AsAtg900.t1;Parent=AsAtg900
Asue_scaffold1	AUGUSTUS	CDS	3757766	3757870	.	-	0	ID=AsAtg900.t1.cds;Parent=AsAtg900.t1
Asue_scaffold1	AUGUSTUS	CDS	3757963	3758172	.	-	0	ID=AsAtg900.t1.cds;Parent=AsAtg900.t1
Asue_scaffold1	AUGUSTUS	CDS	3758276	3758872	.	-	0	ID=AsAtg900.t1.cds;Parent=AsAtg900.t1
Asue_scaffold1	AUGUSTUS	CDS	3759013	3759222	.	-	0	ID=AsAtg900.t1.cds;Parent=AsAtg900.t1
Asue_scaffold1	AUGUSTUS	CDS	3759324	3759454	.	-	2	ID=AsAtg900.t1.cds;Parent=AsAtg900.t1
Asue_scaffold1	AUGUSTUS	CDS	3759537	3760380	.	-	0	ID=AsAtg900.t1.cds;Parent=AsAtg900.t1
Asue_scaffold1	AUGUSTUS	CDS	3760488	3760565	.	-	0	ID=AsAtg900.t1.cds;Parent=AsAtg900.t1
Asue_scaffold1	AUGUSTUS	CDS	3760793	3760864	.	-	0	ID=AsAtg900.t1.cds;Parent=AsAtg900.t1
Asue_scaffold1	AUGUSTUS	CDS	3761178	3762301	.	-	2	ID=AsAtg900.t1.cds;Parent=AsAtg900.t1
Asue_scaffold1	AUGUSTUS	CDS	3762417	3762638	.	-	2	ID=AsAtg900.t1.cds;Parent=AsAtg900.t1
Asue_scaffold1	AUGUSTUS	CDS	3762810	3762888	.	-	0	ID=AsAtg900.t1.cds;Parent=AsAtg900.t1
Asue_scaffold1	AUGUSTUS	CDS	3762994	3763134	.	-	0	ID=AsAtg900.t1.cds;Parent=AsAtg900.t1
Asue_scaffold1	AUGUSTUS	exon	3757766	3757870	.	-	.	ID=AsAtg900.t1.exon1;Parent=AsAtg900.t1
Asue_scaffold1	AUGUSTUS	exon	3757963	3758172	.	-	.	ID=AsAtg900.t1.exon2;Parent=AsAtg900.t1
Asue_scaffold1	AUGUSTUS	exon	3758276	3758872	.	-	.	ID=AsAtg900.t1.exon3;Parent=AsAtg900.t1
Asue_scaffold1	AUGUSTUS	exon	3759013	3759222	.	-	.	ID=AsAtg900.t1.exon4;Parent=AsAtg900.t1
Asue_scaffold1	AUGUSTUS	exon	3759324	3759454	.	-	.	ID=AsAtg900.t1.exon5;Parent=AsAtg900.t1
Asue_scaffold1	AUGUSTUS	exon	3759537	3760380	.	-	.	ID=AsAtg900.t1.exon6;Parent=AsAtg900.t1
Asue_scaffold1	AUGUSTUS	exon	3760488	3760565	.	-	.	ID=AsAtg900.t1.exon7;Parent=AsAtg900.t1
Asue_scaffold1	AUGUSTUS	exon	3760793	3760864	.	-	.	ID=AsAtg900.t1.exon8;Parent=AsAtg900.t1
Asue_scaffold1	AUGUSTUS	exon	3761178	3762301	.	-	.	ID=AsAtg900.t1.exon9;Parent=AsAtg900.t1
Asue_scaffold1	AUGUSTUS	exon	3762417	3762638	.	-	.	ID=AsAtg900.t1.exon10;Parent=AsAtg900.t1
Asue_scaffold1	AUGUSTUS	exon	3762810	3762888	.	-	.	ID=AsAtg900.t1.exon11;Parent=AsAtg900.t1
Asue_scaffold1	AUGUSTUS	exon	3762994	3763134	.	-	.	ID=AsAtg900.t1.exon12;Parent=AsAtg900.t1
###
# start gene g901
# protein sequence = [MADNEGNLIIEIEDDDDMEQPKKLIMSDVWEQYLTTAEIRKEDMNRLVMNFLVVEGYLEAVEKFQKESGTKQTAEVGV
# ASISDRLAVKRDIESGDLEDAVEKLNAINPEILKTNFSLNQQRFIERIRIGVTIKETFNFAEKELKPLVEQNLAFLEELEKTMAILRFRDLPDIPEAE
# RELLDNSRWFKTAAEVNAAILTSQTGLKCPKLLDLLKMLTWTQNQLDEKVEYPRMSVLPTGQLTVINPPWPSE]
# Evidence for and against this transcript:
# % of transcript supported by hints (any source): 35.3
# CDS exons: 3/7
#      P:   3 
# CDS introns: 3/6
#      P:   3 
# 5'UTR exons and introns: 0/3
# 3'UTR exons and introns: 0/1
# hint groups fully obeyed: 0
# incompatible hint groups: 1
#      P:   1 (AT1G11110.1)
# end gene g901
Asue_scaffold1	AUGUSTUS	gene	3763860	3766108	.	+	.	ID=AsAtg901
Asue_scaffold1	AUGUSTUS	mRNA	3763860	3766108	.	+	.	ID=AsAtg901.t1;Parent=AsAtg901
Asue_scaffold1	AUGUSTUS	CDS	3764190	3764213	.	+	0	ID=AsAtg901.t1.cds;Parent=AsAtg901.t1
Asue_scaffold1	AUGUSTUS	CDS	3764311	3764340	.	+	0	ID=AsAtg901.t1.cds;Parent=AsAtg901.t1
Asue_scaffold1	AUGUSTUS	CDS	3764529	3764688	.	+	0	ID=AsAtg901.t1.cds;Parent=AsAtg901.t1
Asue_scaffold1	AUGUSTUS	CDS	3764776	3764888	.	+	2	ID=AsAtg901.t1.cds;Parent=AsAtg901.t1
Asue_scaffold1	AUGUSTUS	CDS	3765006	3765128	.	+	0	ID=AsAtg901.t1.cds;Parent=AsAtg901.t1
Asue_scaffold1	AUGUSTUS	CDS	3765394	3765556	.	+	0	ID=AsAtg901.t1.cds;Parent=AsAtg901.t1
Asue_scaffold1	AUGUSTUS	CDS	3765805	3765941	.	+	2	ID=AsAtg901.t1.cds;Parent=AsAtg901.t1
Asue_scaffold1	AUGUSTUS	exon	3764190	3764213	.	+	.	ID=AsAtg901.t1.exon1;Parent=AsAtg901.t1
Asue_scaffold1	AUGUSTUS	exon	3764311	3764340	.	+	.	ID=AsAtg901.t1.exon2;Parent=AsAtg901.t1
Asue_scaffold1	AUGUSTUS	exon	3764529	3764688	.	+	.	ID=AsAtg901.t1.exon3;Parent=AsAtg901.t1
Asue_scaffold1	AUGUSTUS	exon	3764776	3764888	.	+	.	ID=AsAtg901.t1.exon4;Parent=AsAtg901.t1
Asue_scaffold1	AUGUSTUS	exon	3765006	3765128	.	+	.	ID=AsAtg901.t1.exon5;Parent=AsAtg901.t1
Asue_scaffold1	AUGUSTUS	exon	3765394	3765556	.	+	.	ID=AsAtg901.t1.exon6;Parent=AsAtg901.t1
Asue_scaffold1	AUGUSTUS	exon	3765805	3765941	.	+	.	ID=AsAtg901.t1.exon7;Parent=AsAtg901.t1
###
# start gene g902
# protein sequence = [MRLEDRFEAVNQYRKKMFRRMKAAXXXXXXXXQTMFQYDPWSYALNFDDGVENPQRFSGDCNCKLHRITLIYVVSVKF]
# Evidence for and against this transcript:
# % of transcript supported by hints (any source): 33.3
# CDS exons: 1/1
#      P:   1 
# CDS introns: 0/0
# 5'UTR exons and introns: 0/1
# 3'UTR exons and introns: 0/1
# hint groups fully obeyed: 0
# incompatible hint groups: 3
#      P:   3 (AT1G11112.1,TRINITY_GG_35_c3311_g1_i1)
# end gene g902
Asue_scaffold1	AUGUSTUS	gene	3766830	3767425	.	-	.	ID=AsAtg902
Asue_scaffold1	AUGUSTUS	mRNA	3766830	3767425	.	-	.	ID=AsAtg902.t1;Parent=AsAtg902
Asue_scaffold1	AUGUSTUS	CDS	3767054	3767290	.	-	0	ID=AsAtg902.t1.cds;Parent=AsAtg902.t1
Asue_scaffold1	AUGUSTUS	exon	3767054	3767290	.	-	.	ID=AsAtg902.t1.exon1;Parent=AsAtg902.t1
###
# start gene g903
# protein sequence = [MRDLEHLKTNLNHQWPPIGAPMNLRREEPWKSQFDDSVNAVSFGFVATAILISMFLVMAIFERLIRTTTTSTTNSDSS
# SSRVLPGMDSRVGFNGAATKLGYQSPKASNNRIVFSFSFNILKSELFIVIILRMTVYSNGVSVLMPGDDIPTFIAHPAPVPCPPQNISQSQHQHSSSK
# DSSSSNSIQESPKELSAIHLTTPFTVMGCCLSSATADKKDDPVSGKNTAPPPSVIDEETVVKEVLSETTLLTSSNDNSTVEKTTLTKIQEEEEKKPGI
# VVDVAQEPVLTKPSLVEPEKGSEVSENCSLSESLLSIVNKYDEEEVKQMKSHVVRQRSPAKSRNRVMVSYPNRRTDMSPRKRNNEEEAGSVRLVPSAT
# GTRDPTERSERRSRSPAMNRSVMMGPTRSQQSTDSCGAMRRQSQSPGRVRLNPNMNGSDQECNHHKWPGSIGNYNSAPNDSFENPLVSLECFIFL]
# Evidence for and against this transcript:
# % of transcript supported by hints (any source): 66.7
# CDS exons: 4/4
#      P:   4 
# CDS introns: 2/3
#      P:   2 
# 5'UTR exons and introns: 0/1
# 3'UTR exons and introns: 0/1
# hint groups fully obeyed: 0
# incompatible hint groups: 7
#      P:   7 (AT1G11120.2,AT1G11120.1,TRINITY_GG_35_c1773_g1_i1,AT1G11125.1)
# protein sequence = [MRDLEHLKTNLNHQWPPIGAPMNLRREEPWKSQFDDSVNAVSFGFVATAILISMFLVMAIFERLIRTTTTSTTNSDSS
# SSRVLPGMDSRVGFNGAATKLGYQSPKMTVYSNGVSVLMPGDDIPTFIAHPAPVPCPPQNISQSQHQHSSSKDSSSSNSIQESPKELSAIHLTTPFTV
# MGCCLSSATADKKDDPVSGKNTAPPPSVIDEETVVKEVLSETTLLTSSNDNSTVEKTTLTKIQEEEEKKPGIVVDVAQEPVLTKPSLVEPEKGSEVSE
# NCSLSESLLSIVNKYDEEEVKQMKSHVVRQRSPAKSRNRVMVSYPNRRTDMSPRKRNNEEEAGSVRLVPSATGTRDPTERSERRSRSPAMNRSVMMGP
# TRSQQSTDSCGAMRRQSQSPGRVRLNPNMNGSDQECNHHKWPGSIGNYNSAPNDSFENPLVSLECFIFL]
# Evidence for and against this transcript:
# % of transcript supported by hints (any source): 57.1
# CDS exons: 3/3
#      P:   3 
# CDS introns: 1/2
#      P:   1 
# 5'UTR exons and introns: 0/1
# 3'UTR exons and introns: 0/1
# hint groups fully obeyed: 0
# incompatible hint groups: 7
#      P:   7 (AT1G11120.2,AT1G11120.1,TRINITY_GG_35_c1773_g1_i1,AT1G11125.1)
# end gene g903
Asue_scaffold1	AUGUSTUS	gene	3769020	3773695	.	+	.	ID=AsAtg903
Asue_scaffold1	AUGUSTUS	mRNA	3769020	3773695	.	+	.	ID=AsAtg903.t1;Parent=AsAtg903
Asue_scaffold1	AUGUSTUS	CDS	3769132	3769450	.	+	0	ID=AsAtg903.t1.cds;Parent=AsAtg903.t1
Asue_scaffold1	AUGUSTUS	CDS	3770408	3770481	.	+	2	ID=AsAtg903.t1.cds;Parent=AsAtg903.t1
Asue_scaffold1	AUGUSTUS	CDS	3771054	3771219	.	+	0	ID=AsAtg903.t1.cds;Parent=AsAtg903.t1
Asue_scaffold1	AUGUSTUS	CDS	3772697	3773541	.	+	2	ID=AsAtg903.t1.cds;Parent=AsAtg903.t1
Asue_scaffold1	AUGUSTUS	exon	3769132	3769450	.	+	.	ID=AsAtg903.t1.exon1;Parent=AsAtg903.t1
Asue_scaffold1	AUGUSTUS	exon	3770408	3770481	.	+	.	ID=AsAtg903.t1.exon2;Parent=AsAtg903.t1
Asue_scaffold1	AUGUSTUS	exon	3771054	3771219	.	+	.	ID=AsAtg903.t1.exon3;Parent=AsAtg903.t1
Asue_scaffold1	AUGUSTUS	exon	3772697	3773541	.	+	.	ID=AsAtg903.t1.exon4;Parent=AsAtg903.t1
Asue_scaffold1	AUGUSTUS	mRNA	3769020	3773695	.	+	.	ID=AsAtg903.t2;Parent=AsAtg903
Asue_scaffold1	AUGUSTUS	CDS	3769132	3769446	.	+	0	ID=AsAtg903.t2.cds;Parent=AsAtg903.t2
Asue_scaffold1	AUGUSTUS	CDS	3771054	3771219	.	+	0	ID=AsAtg903.t2.cds;Parent=AsAtg903.t2
Asue_scaffold1	AUGUSTUS	CDS	3772697	3773541	.	+	2	ID=AsAtg903.t2.cds;Parent=AsAtg903.t2
Asue_scaffold1	AUGUSTUS	exon	3769132	3769446	.	+	.	ID=AsAtg903.t2.exon1;Parent=AsAtg903.t2
Asue_scaffold1	AUGUSTUS	exon	3771054	3771219	.	+	.	ID=AsAtg903.t2.exon2;Parent=AsAtg903.t2
Asue_scaffold1	AUGUSTUS	exon	3772697	3773541	.	+	.	ID=AsAtg903.t2.exon3;Parent=AsAtg903.t2
###
# start gene g904
# protein sequence = [MSFTRWEVFFGLSVLALTMPFSAGVTNLRDVSAINNLYITLGAPSLHHWLAFGGDPCGEKWQGVVCDSSNITEIRIPG
# MKVGGGLSDTLADFSSIQVMDFSSNHISGTIPQALPSSIRNLSLSSNRFTGNIPFTLSFLSDLSELSLGSNLLSGEIPDYFQQLSKLTKLDLSSNILE
# GHLPSSMGDLASLKILYLQDNKLTGTLDVIEDLFLTDLNVENNLFSGPIPPNLLKIPNFKKDGTPFNTSIITPPPPPVVDPPPATHRAPPVPRIPPVS
# GVPPAPFAPFAXXXXXXXXXXXXXLVWSPPSSDNGGGDPWNSVSGQPTLQISPPSGSGSGKFWSTQRIILVVSSVAIIVLVSGLCVTLWRCCRSKIYN
# RYYSGARKDLQRPYFNKPPSQPTPTMGKVSREPMVKPFDGYGAGDRKYGYPMPQRAEESRRAMPPTSYYNKDVNTPQKPLQQPPRQFQSNDTASKRAA
# HFPPGLNSSSSATVFTIASLQQYTNNFSEENIIGEGSIGNVYRAELRHGKFLAVKKLSNTINRTQSDGEFLNLVSNVLKLKRGHILELLGYCNEFGQR
# LLVYEYCPNGSLQDALHLDRKLHKKLTWNVRINIALGASKALQFLHEVCQPPVVHQNFKSSKVLLDGKLSVRVADSGLAYMLPPRPTSQMAGYAAPEV
# EYGSYTCQSDVFSLGVVMLELLTGRRPFDRTRPRGHQTLAQWAIPRLHDIDALTRMVDPSLHGAYPMKSLSRFADIISRSLQMEPGFRPPISEIVQDL
# QHMI]
# Evidence for and against this transcript:
# % of transcript supported by hints (any source): 93.9
# CDS exons: 16/16
#      P:  16 
# CDS introns: 15/15
#      P:  15 
# 5'UTR exons and introns: 0/1
# 3'UTR exons and introns: 0/1
# hint groups fully obeyed: 0
# incompatible hint groups: 1
#      P:   1 (AT1G11130.1)
# end gene g904
Asue_scaffold1	AUGUSTUS	gene	3776940	3781213	.	+	.	ID=AsAtg904
Asue_scaffold1	AUGUSTUS	mRNA	3776940	3781213	.	+	.	ID=AsAtg904.t1;Parent=AsAtg904
Asue_scaffold1	AUGUSTUS	CDS	3777054	3777144	.	+	0	ID=AsAtg904.t1.cds;Parent=AsAtg904.t1
Asue_scaffold1	AUGUSTUS	CDS	3777522	3777651	.	+	2	ID=AsAtg904.t1.cds;Parent=AsAtg904.t1
Asue_scaffold1	AUGUSTUS	CDS	3777749	3777820	.	+	1	ID=AsAtg904.t1.cds;Parent=AsAtg904.t1
Asue_scaffold1	AUGUSTUS	CDS	3777986	3778051	.	+	1	ID=AsAtg904.t1.cds;Parent=AsAtg904.t1
Asue_scaffold1	AUGUSTUS	CDS	3778143	3778214	.	+	1	ID=AsAtg904.t1.cds;Parent=AsAtg904.t1
Asue_scaffold1	AUGUSTUS	CDS	3778298	3778369	.	+	1	ID=AsAtg904.t1.cds;Parent=AsAtg904.t1
Asue_scaffold1	AUGUSTUS	CDS	3778449	3778520	.	+	1	ID=AsAtg904.t1.cds;Parent=AsAtg904.t1
Asue_scaffold1	AUGUSTUS	CDS	3778595	3778660	.	+	1	ID=AsAtg904.t1.cds;Parent=AsAtg904.t1
Asue_scaffold1	AUGUSTUS	CDS	3778758	3778823	.	+	1	ID=AsAtg904.t1.cds;Parent=AsAtg904.t1
Asue_scaffold1	AUGUSTUS	CDS	3778907	3779400	.	+	1	ID=AsAtg904.t1.cds;Parent=AsAtg904.t1
Asue_scaffold1	AUGUSTUS	CDS	3779497	3779855	.	+	2	ID=AsAtg904.t1.cds;Parent=AsAtg904.t1
Asue_scaffold1	AUGUSTUS	CDS	3779946	3780217	.	+	0	ID=AsAtg904.t1.cds;Parent=AsAtg904.t1
Asue_scaffold1	AUGUSTUS	CDS	3780291	3780429	.	+	1	ID=AsAtg904.t1.cds;Parent=AsAtg904.t1
Asue_scaffold1	AUGUSTUS	CDS	3780513	3780628	.	+	0	ID=AsAtg904.t1.cds;Parent=AsAtg904.t1
Asue_scaffold1	AUGUSTUS	CDS	3780765	3780921	.	+	1	ID=AsAtg904.t1.cds;Parent=AsAtg904.t1
Asue_scaffold1	AUGUSTUS	CDS	3781035	3781097	.	+	0	ID=AsAtg904.t1.cds;Parent=AsAtg904.t1
Asue_scaffold1	AUGUSTUS	exon	3777054	3777144	.	+	.	ID=AsAtg904.t1.exon1;Parent=AsAtg904.t1
Asue_scaffold1	AUGUSTUS	exon	3777522	3777651	.	+	.	ID=AsAtg904.t1.exon2;Parent=AsAtg904.t1
Asue_scaffold1	AUGUSTUS	exon	3777749	3777820	.	+	.	ID=AsAtg904.t1.exon3;Parent=AsAtg904.t1
Asue_scaffold1	AUGUSTUS	exon	3777986	3778051	.	+	.	ID=AsAtg904.t1.exon4;Parent=AsAtg904.t1
Asue_scaffold1	AUGUSTUS	exon	3778143	3778214	.	+	.	ID=AsAtg904.t1.exon5;Parent=AsAtg904.t1
Asue_scaffold1	AUGUSTUS	exon	3778298	3778369	.	+	.	ID=AsAtg904.t1.exon6;Parent=AsAtg904.t1
Asue_scaffold1	AUGUSTUS	exon	3778449	3778520	.	+	.	ID=AsAtg904.t1.exon7;Parent=AsAtg904.t1
Asue_scaffold1	AUGUSTUS	exon	3778595	3778660	.	+	.	ID=AsAtg904.t1.exon8;Parent=AsAtg904.t1
Asue_scaffold1	AUGUSTUS	exon	3778758	3778823	.	+	.	ID=AsAtg904.t1.exon9;Parent=AsAtg904.t1
Asue_scaffold1	AUGUSTUS	exon	3778907	3779400	.	+	.	ID=AsAtg904.t1.exon10;Parent=AsAtg904.t1
Asue_scaffold1	AUGUSTUS	exon	3779497	3779855	.	+	.	ID=AsAtg904.t1.exon11;Parent=AsAtg904.t1
Asue_scaffold1	AUGUSTUS	exon	3779946	3780217	.	+	.	ID=AsAtg904.t1.exon12;Parent=AsAtg904.t1
Asue_scaffold1	AUGUSTUS	exon	3780291	3780429	.	+	.	ID=AsAtg904.t1.exon13;Parent=AsAtg904.t1
Asue_scaffold1	AUGUSTUS	exon	3780513	3780628	.	+	.	ID=AsAtg904.t1.exon14;Parent=AsAtg904.t1
Asue_scaffold1	AUGUSTUS	exon	3780765	3780921	.	+	.	ID=AsAtg904.t1.exon15;Parent=AsAtg904.t1
Asue_scaffold1	AUGUSTUS	exon	3781035	3781097	.	+	.	ID=AsAtg904.t1.exon16;Parent=AsAtg904.t1
###
# start gene g905
# protein sequence = [MEVKQGLTLFARNQDMKSVWEITGSNIDLVCIGNFCRSLKDLSSRGGTDASTNTCMLPWQYSLQKPLLGVSYLNSDGS
# SQSTPHGSNGLVKRGATYIVSDDLTICVKKKFDVNLDDIFEHEINIGKTHVYLYYYSFLIFFFESDTNPGHRFTKSLIRDIHCLDYGFRELSFRETTL
# KHQSHALCGAD]
# Evidence for and against this transcript:
# % of transcript supported by hints (any source): 40
# CDS exons: 1/2
#      P:   1 
# CDS introns: 1/1
#      P:   1 
# 5'UTR exons and introns: 0/1
# 3'UTR exons and introns: 0/1
# hint groups fully obeyed: 0
# incompatible hint groups: 1
#      P:   1 (AT1G11145.1)
# end gene g905
Asue_scaffold1	AUGUSTUS	gene	3781286	3782185	.	-	.	ID=AsAtg905
Asue_scaffold1	AUGUSTUS	mRNA	3781286	3782185	.	-	.	ID=AsAtg905.t1;Parent=AsAtg905
Asue_scaffold1	AUGUSTUS	CDS	3781451	3781963	.	-	0	ID=AsAtg905.t1.cds;Parent=AsAtg905.t1
Asue_scaffold1	AUGUSTUS	CDS	3782035	3782085	.	-	0	ID=AsAtg905.t1.cds;Parent=AsAtg905.t1
Asue_scaffold1	AUGUSTUS	exon	3781451	3781963	.	-	.	ID=AsAtg905.t1.exon1;Parent=AsAtg905.t1
Asue_scaffold1	AUGUSTUS	exon	3782035	3782085	.	-	.	ID=AsAtg905.t1.exon2;Parent=AsAtg905.t1
###
# start gene g906
# protein sequence = [MATGVRAIAFHPDGQTLFCGLDDGLKELEPYGAVSEDKNECMVKRFSVLNDQSERMGSGPRGSVSPDYETREIKNIYV
# DCGNLNVAQNPGSLKATLPLESGKVATMVSEKQNAAYFGPAGDKYSSTSRDSDSGEESSYSERESIPFSRTKSGMLLRPAHVRKTLAKFEESKQSAVV
# QSATRKKSGLAVEEEPQTQNAFLSEQNASKPFDAEDSIIKGITNKFEKALSSEPPTDEANRMFLKPPRIHRSSNSKYNDTRRAMSADPATFGKGGMEN
# SGDVEDIPSKTERVLSREKPGDEQKNTEYPSGSRELNPVKIVEGVNVVSGRTRSLVEKFERGEKTTHTEGASTTIEQNNNAVQEDPRKTSRQTGETPV
# ISTRRARSTPARVMPIVLNRDSNVTSDEPPLTQPARTSSFPVMPVILNQASNVTYDEPSVALTQESRTSHARILPVTFNQATNITSEEASVTLRRQRR
# NSAARVRPVSLSQATSHECPVTSVRPSRTSPARVMPTKLNQSVNMTSDTSHIASMHRVSPTQMLATPTVIDQVADMTLDETHATQIQPACDNMPQKEE
# PNISDREDDSDITENLMLTHNEFLSTLQSRLTKLQIVRHFWERSDVKGAIGALRKLTDQSVGISDSR]
# Evidence for and against this transcript:
# % of transcript supported by hints (any source): 0
# CDS exons: 0/9
# CDS introns: 0/8
# 5'UTR exons and introns: 0/1
# 3'UTR exons and introns: 0/1
# hint groups fully obeyed: 0
# incompatible hint groups: 0
# end gene g906
Asue_scaffold1	AUGUSTUS	gene	3788247	3792665	.	+	.	ID=AsAtg906
Asue_scaffold1	AUGUSTUS	mRNA	3788247	3792665	.	+	.	ID=AsAtg906.t1;Parent=AsAtg906
Asue_scaffold1	AUGUSTUS	CDS	3788303	3788305	.	+	0	ID=AsAtg906.t1.cds;Parent=AsAtg906.t1
Asue_scaffold1	AUGUSTUS	CDS	3789121	3789195	.	+	0	ID=AsAtg906.t1.cds;Parent=AsAtg906.t1
Asue_scaffold1	AUGUSTUS	CDS	3789503	3789662	.	+	0	ID=AsAtg906.t1.cds;Parent=AsAtg906.t1
Asue_scaffold1	AUGUSTUS	CDS	3790186	3790656	.	+	2	ID=AsAtg906.t1.cds;Parent=AsAtg906.t1
Asue_scaffold1	AUGUSTUS	CDS	3790744	3790932	.	+	2	ID=AsAtg906.t1.cds;Parent=AsAtg906.t1
Asue_scaffold1	AUGUSTUS	CDS	3791258	3791314	.	+	2	ID=AsAtg906.t1.cds;Parent=AsAtg906.t1
Asue_scaffold1	AUGUSTUS	CDS	3791408	3792147	.	+	2	ID=AsAtg906.t1.cds;Parent=AsAtg906.t1
Asue_scaffold1	AUGUSTUS	CDS	3792249	3792362	.	+	0	ID=AsAtg906.t1.cds;Parent=AsAtg906.t1
Asue_scaffold1	AUGUSTUS	CDS	3792452	3792550	.	+	0	ID=AsAtg906.t1.cds;Parent=AsAtg906.t1
Asue_scaffold1	AUGUSTUS	exon	3788303	3788305	.	+	.	ID=AsAtg906.t1.exon1;Parent=AsAtg906.t1
Asue_scaffold1	AUGUSTUS	exon	3789121	3789195	.	+	.	ID=AsAtg906.t1.exon2;Parent=AsAtg906.t1
Asue_scaffold1	AUGUSTUS	exon	3789503	3789662	.	+	.	ID=AsAtg906.t1.exon3;Parent=AsAtg906.t1
Asue_scaffold1	AUGUSTUS	exon	3790186	3790656	.	+	.	ID=AsAtg906.t1.exon4;Parent=AsAtg906.t1
Asue_scaffold1	AUGUSTUS	exon	3790744	3790932	.	+	.	ID=AsAtg906.t1.exon5;Parent=AsAtg906.t1
Asue_scaffold1	AUGUSTUS	exon	3791258	3791314	.	+	.	ID=AsAtg906.t1.exon6;Parent=AsAtg906.t1
Asue_scaffold1	AUGUSTUS	exon	3791408	3792147	.	+	.	ID=AsAtg906.t1.exon7;Parent=AsAtg906.t1
Asue_scaffold1	AUGUSTUS	exon	3792249	3792362	.	+	.	ID=AsAtg906.t1.exon8;Parent=AsAtg906.t1
Asue_scaffold1	AUGUSTUS	exon	3792452	3792550	.	+	.	ID=AsAtg906.t1.exon9;Parent=AsAtg906.t1
###
# start gene g907
# protein sequence = [MIHGLPSMKSIKSLKSLVKRKTNAQEVCKSGWKMKPFLALMCTALLIFWYKTTNIQFEQTEIEETDYPFDMAKESEAV
# NDKLKGLPRGIIQSRSDLELKPLWSRGSLRSKGVEMTNRNLLAIPVGLKQKGNVDALVKKFLPANFTIVLFHYDGNMDKWWDLEWSSKAIHIVAQNQT
# KXYLKIVKSVGLEISQPALDHNSTEIHHKITLRSKTKKFHRRVYINRGHKRCSNTSSDPPCTGFVEGMAPVFSKAAWLCTWNLIQNDLVHGWGMDMKL
# GYCAQGDRTKNVGIVDSEYILHQGIQTLGESVPEKKKTARDVGTRRQGHTTFDSRTEIRRQSTWELQTFKERWSKAVEEDIKWIDPSSSSSMTKRKSN
# GNNRRLRRGSSSSHRVKHKRSQEXXXXXXXXX]
# Evidence for and against this transcript:
# % of transcript supported by hints (any source): 39.4
# CDS exons: 0/14
# CDS introns: 12/13
#      E:  12 
# 5'UTR exons and introns: 1/5
#      E:   1 
# 3'UTR exons and introns: 0/1
# hint groups fully obeyed: 13
#      E:  13 
# incompatible hint groups: 0
# end gene g907
Asue_scaffold1	AUGUSTUS	gene	3795077	3798597	.	+	.	ID=AsAtg907
Asue_scaffold1	AUGUSTUS	mRNA	3795077	3798597	.	+	.	ID=AsAtg907.t1;Parent=AsAtg907
Asue_scaffold1	AUGUSTUS	CDS	3795653	3795733	.	+	0	ID=AsAtg907.t1.cds;Parent=AsAtg907.t1
Asue_scaffold1	AUGUSTUS	CDS	3795832	3795933	.	+	0	ID=AsAtg907.t1.cds;Parent=AsAtg907.t1
Asue_scaffold1	AUGUSTUS	CDS	3796015	3796050	.	+	0	ID=AsAtg907.t1.cds;Parent=AsAtg907.t1
Asue_scaffold1	AUGUSTUS	CDS	3796132	3796242	.	+	0	ID=AsAtg907.t1.cds;Parent=AsAtg907.t1
Asue_scaffold1	AUGUSTUS	CDS	3796333	3796416	.	+	0	ID=AsAtg907.t1.cds;Parent=AsAtg907.t1
Asue_scaffold1	AUGUSTUS	CDS	3796506	3796624	.	+	0	ID=AsAtg907.t1.cds;Parent=AsAtg907.t1
Asue_scaffold1	AUGUSTUS	CDS	3797001	3797117	.	+	1	ID=AsAtg907.t1.cds;Parent=AsAtg907.t1
Asue_scaffold1	AUGUSTUS	CDS	3797199	3797264	.	+	1	ID=AsAtg907.t1.cds;Parent=AsAtg907.t1
Asue_scaffold1	AUGUSTUS	CDS	3797352	3797418	.	+	1	ID=AsAtg907.t1.cds;Parent=AsAtg907.t1
Asue_scaffold1	AUGUSTUS	CDS	3797509	3797562	.	+	0	ID=AsAtg907.t1.cds;Parent=AsAtg907.t1
Asue_scaffold1	AUGUSTUS	CDS	3797723	3797815	.	+	0	ID=AsAtg907.t1.cds;Parent=AsAtg907.t1
Asue_scaffold1	AUGUSTUS	CDS	3797913	3797939	.	+	0	ID=AsAtg907.t1.cds;Parent=AsAtg907.t1
Asue_scaffold1	AUGUSTUS	CDS	3798042	3798077	.	+	0	ID=AsAtg907.t1.cds;Parent=AsAtg907.t1
Asue_scaffold1	AUGUSTUS	CDS	3798167	3798388	.	+	0	ID=AsAtg907.t1.cds;Parent=AsAtg907.t1
Asue_scaffold1	AUGUSTUS	exon	3795653	3795733	.	+	.	ID=AsAtg907.t1.exon1;Parent=AsAtg907.t1
Asue_scaffold1	AUGUSTUS	exon	3795832	3795933	.	+	.	ID=AsAtg907.t1.exon2;Parent=AsAtg907.t1
Asue_scaffold1	AUGUSTUS	exon	3796015	3796050	.	+	.	ID=AsAtg907.t1.exon3;Parent=AsAtg907.t1
Asue_scaffold1	AUGUSTUS	exon	3796132	3796242	.	+	.	ID=AsAtg907.t1.exon4;Parent=AsAtg907.t1
Asue_scaffold1	AUGUSTUS	exon	3796333	3796416	.	+	.	ID=AsAtg907.t1.exon5;Parent=AsAtg907.t1
Asue_scaffold1	AUGUSTUS	exon	3796506	3796624	.	+	.	ID=AsAtg907.t1.exon6;Parent=AsAtg907.t1
Asue_scaffold1	AUGUSTUS	exon	3797001	3797117	.	+	.	ID=AsAtg907.t1.exon7;Parent=AsAtg907.t1
Asue_scaffold1	AUGUSTUS	exon	3797199	3797264	.	+	.	ID=AsAtg907.t1.exon8;Parent=AsAtg907.t1
Asue_scaffold1	AUGUSTUS	exon	3797352	3797418	.	+	.	ID=AsAtg907.t1.exon9;Parent=AsAtg907.t1
Asue_scaffold1	AUGUSTUS	exon	3797509	3797562	.	+	.	ID=AsAtg907.t1.exon10;Parent=AsAtg907.t1
Asue_scaffold1	AUGUSTUS	exon	3797723	3797815	.	+	.	ID=AsAtg907.t1.exon11;Parent=AsAtg907.t1
Asue_scaffold1	AUGUSTUS	exon	3797913	3797939	.	+	.	ID=AsAtg907.t1.exon12;Parent=AsAtg907.t1
Asue_scaffold1	AUGUSTUS	exon	3798042	3798077	.	+	.	ID=AsAtg907.t1.exon13;Parent=AsAtg907.t1
Asue_scaffold1	AUGUSTUS	exon	3798167	3798388	.	+	.	ID=AsAtg907.t1.exon14;Parent=AsAtg907.t1
###
# start gene g908
# protein sequence = [MGGRYDRNPFDEQDEVNPFANPGSVPAASNSRLSPLPPEPAGFGYGRTVDIPLDRPGSGAQDLKKKEKELQAKEADLR
# RREQDLKRKEDAAARAGIVIEAKNWPPFFPLIHHDIANEIPVRLQRLQYIAFATYLGLVLALFWNIIAVTTAWIKGEGVTIWLLAVIYFISGVPGGYV
# LWYRPLYRAFRSDSAFNFGWFFLFYMLHILFCLFAAVAPPIVFKGKSLAGILPAIDVLSAQALVGIFYFIGFGLFCLESVVSIWVIQQVYMYFRGSGK
# ADDMRRDAARGAMRAAI]
# Evidence for and against this transcript:
# % of transcript supported by hints (any source): 92
# CDS exons: 12/12
#      P:  12 
# CDS introns: 11/11
#      E:   8 
#      P:  11 
# 5'UTR exons and introns: 0/1
# 3'UTR exons and introns: 0/1
# hint groups fully obeyed: 8
#      E:   8 
# incompatible hint groups: 1
#      P:   1 (TRINITY_GG_35_c117_g1_i1)
# end gene g908
Asue_scaffold1	AUGUSTUS	gene	3799707	3802426	.	+	.	ID=AsAtg908
Asue_scaffold1	AUGUSTUS	mRNA	3799707	3802426	.	+	.	ID=AsAtg908.t1;Parent=AsAtg908
Asue_scaffold1	AUGUSTUS	CDS	3799755	3799814	.	+	0	ID=AsAtg908.t1.cds;Parent=AsAtg908.t1
Asue_scaffold1	AUGUSTUS	CDS	3800270	3800392	.	+	0	ID=AsAtg908.t1.cds;Parent=AsAtg908.t1
Asue_scaffold1	AUGUSTUS	CDS	3800496	3800558	.	+	0	ID=AsAtg908.t1.cds;Parent=AsAtg908.t1
Asue_scaffold1	AUGUSTUS	CDS	3800730	3800763	.	+	0	ID=AsAtg908.t1.cds;Parent=AsAtg908.t1
Asue_scaffold1	AUGUSTUS	CDS	3800889	3801011	.	+	2	ID=AsAtg908.t1.cds;Parent=AsAtg908.t1
Asue_scaffold1	AUGUSTUS	CDS	3801143	3801205	.	+	2	ID=AsAtg908.t1.cds;Parent=AsAtg908.t1
Asue_scaffold1	AUGUSTUS	CDS	3801320	3801413	.	+	2	ID=AsAtg908.t1.cds;Parent=AsAtg908.t1
Asue_scaffold1	AUGUSTUS	CDS	3801526	3801571	.	+	1	ID=AsAtg908.t1.cds;Parent=AsAtg908.t1
Asue_scaffold1	AUGUSTUS	CDS	3801678	3801745	.	+	0	ID=AsAtg908.t1.cds;Parent=AsAtg908.t1
Asue_scaffold1	AUGUSTUS	CDS	3801830	3801878	.	+	1	ID=AsAtg908.t1.cds;Parent=AsAtg908.t1
Asue_scaffold1	AUGUSTUS	CDS	3802001	3802066	.	+	0	ID=AsAtg908.t1.cds;Parent=AsAtg908.t1
Asue_scaffold1	AUGUSTUS	CDS	3802148	3802234	.	+	0	ID=AsAtg908.t1.cds;Parent=AsAtg908.t1
Asue_scaffold1	AUGUSTUS	exon	3799755	3799814	.	+	.	ID=AsAtg908.t1.exon1;Parent=AsAtg908.t1
Asue_scaffold1	AUGUSTUS	exon	3800270	3800392	.	+	.	ID=AsAtg908.t1.exon2;Parent=AsAtg908.t1
Asue_scaffold1	AUGUSTUS	exon	3800496	3800558	.	+	.	ID=AsAtg908.t1.exon3;Parent=AsAtg908.t1
Asue_scaffold1	AUGUSTUS	exon	3800730	3800763	.	+	.	ID=AsAtg908.t1.exon4;Parent=AsAtg908.t1
Asue_scaffold1	AUGUSTUS	exon	3800889	3801011	.	+	.	ID=AsAtg908.t1.exon5;Parent=AsAtg908.t1
Asue_scaffold1	AUGUSTUS	exon	3801143	3801205	.	+	.	ID=AsAtg908.t1.exon6;Parent=AsAtg908.t1
Asue_scaffold1	AUGUSTUS	exon	3801320	3801413	.	+	.	ID=AsAtg908.t1.exon7;Parent=AsAtg908.t1
Asue_scaffold1	AUGUSTUS	exon	3801526	3801571	.	+	.	ID=AsAtg908.t1.exon8;Parent=AsAtg908.t1
Asue_scaffold1	AUGUSTUS	exon	3801678	3801745	.	+	.	ID=AsAtg908.t1.exon9;Parent=AsAtg908.t1
Asue_scaffold1	AUGUSTUS	exon	3801830	3801878	.	+	.	ID=AsAtg908.t1.exon10;Parent=AsAtg908.t1
Asue_scaffold1	AUGUSTUS	exon	3802001	3802066	.	+	.	ID=AsAtg908.t1.exon11;Parent=AsAtg908.t1
Asue_scaffold1	AUGUSTUS	exon	3802148	3802234	.	+	.	ID=AsAtg908.t1.exon12;Parent=AsAtg908.t1
###
# start gene g909
# protein sequence = [MASAFRSSTRLILVLGILILCSVSSVRSWSKEGHILTCRIAQNLLEAGPAHVVENLLPDYVKGDLSALCVWPDQIRHW
# YKYRWTSHLHYIDTPDQACSYEYSRDCHDQHGLKDMCVDGAIQNFTSQLQHYGEGTSDRRYNMTEALLFLSHFMGDIHQPMHVGFTSDEGGNTIDLRW
# YKHKSNLHHVWDREIILTALKENYDKNLDLLQEDLEKNITNGLWHDDLSSWTECNDLIACPHKYASESIKLACKWGYKGVKSGETLSEEYFNTRLPIV
# MKRIVQGGVRLAMILNRVFSDDHAIAGVAAT]
# Evidence for and against this transcript:
# % of transcript supported by hints (any source): 89.5
# CDS exons: 9/9
#      P:   9 
# CDS introns: 8/8
#      E:   8 
#      P:   8 
# 5'UTR exons and introns: 0/1
# 3'UTR exons and introns: 0/1
# hint groups fully obeyed: 19
#      E:   8 
#      P:  11 
# incompatible hint groups: 9
#      P:   9 (TRINITY_GG_35_c1184_g1_i1,AT1G11190.1)
# end gene g909
Asue_scaffold1	AUGUSTUS	gene	3804020	3806702	.	-	.	ID=AsAtg909
Asue_scaffold1	AUGUSTUS	mRNA	3804020	3806702	.	-	.	ID=AsAtg909.t1;Parent=AsAtg909
Asue_scaffold1	AUGUSTUS	CDS	3804268	3804395	.	-	2	ID=AsAtg909.t1.cds;Parent=AsAtg909.t1
Asue_scaffold1	AUGUSTUS	CDS	3804597	3804670	.	-	1	ID=AsAtg909.t1.cds;Parent=AsAtg909.t1
Asue_scaffold1	AUGUSTUS	CDS	3805149	3805213	.	-	0	ID=AsAtg909.t1.cds;Parent=AsAtg909.t1
Asue_scaffold1	AUGUSTUS	CDS	3805284	3805379	.	-	0	ID=AsAtg909.t1.cds;Parent=AsAtg909.t1
Asue_scaffold1	AUGUSTUS	CDS	3805464	3805547	.	-	0	ID=AsAtg909.t1.cds;Parent=AsAtg909.t1
Asue_scaffold1	AUGUSTUS	CDS	3805652	3805707	.	-	2	ID=AsAtg909.t1.cds;Parent=AsAtg909.t1
Asue_scaffold1	AUGUSTUS	CDS	3805830	3805937	.	-	2	ID=AsAtg909.t1.cds;Parent=AsAtg909.t1
Asue_scaffold1	AUGUSTUS	CDS	3806047	3806227	.	-	0	ID=AsAtg909.t1.cds;Parent=AsAtg909.t1
Asue_scaffold1	AUGUSTUS	CDS	3806502	3806627	.	-	0	ID=AsAtg909.t1.cds;Parent=AsAtg909.t1
Asue_scaffold1	AUGUSTUS	exon	3804268	3804395	.	-	.	ID=AsAtg909.t1.exon1;Parent=AsAtg909.t1
Asue_scaffold1	AUGUSTUS	exon	3804597	3804670	.	-	.	ID=AsAtg909.t1.exon2;Parent=AsAtg909.t1
Asue_scaffold1	AUGUSTUS	exon	3805149	3805213	.	-	.	ID=AsAtg909.t1.exon3;Parent=AsAtg909.t1
Asue_scaffold1	AUGUSTUS	exon	3805284	3805379	.	-	.	ID=AsAtg909.t1.exon4;Parent=AsAtg909.t1
Asue_scaffold1	AUGUSTUS	exon	3805464	3805547	.	-	.	ID=AsAtg909.t1.exon5;Parent=AsAtg909.t1
Asue_scaffold1	AUGUSTUS	exon	3805652	3805707	.	-	.	ID=AsAtg909.t1.exon6;Parent=AsAtg909.t1
Asue_scaffold1	AUGUSTUS	exon	3805830	3805937	.	-	.	ID=AsAtg909.t1.exon7;Parent=AsAtg909.t1
Asue_scaffold1	AUGUSTUS	exon	3806047	3806227	.	-	.	ID=AsAtg909.t1.exon8;Parent=AsAtg909.t1
Asue_scaffold1	AUGUSTUS	exon	3806502	3806627	.	-	.	ID=AsAtg909.t1.exon9;Parent=AsAtg909.t1
###
# start gene g910
# protein sequence = [MIDLSTLSPAEITVMGSVFCVLLSMHFTMQLVSQHLFYWKNPNEQRAILIIVLMAPVYAINSFVGLLDAKGSKPFFMF
# LDAVKECYEALVIAKFLALMYSYVNISMSARIIPDEFKGREIHHSFPMTLFVPRTTHLDYLTLKQLKQWTWQFCIIRPVCSILMITLQILGIYPVWLS
# WIFTAILNVSVSLALYSLVKFYHVFAKELEPHKPLTKFMCVKGIVFFCFWQGIVLKILVGLGLIKSHHFWLEVDQLEEALQNVLVCLEMIVFSIIQQY
# AFHVAPYSGETEAKMRFNKRD]
# Evidence for and against this transcript:
# % of transcript supported by hints (any source): 55.6
# CDS exons: 3/3
#      P:   3 
# CDS introns: 2/2
#      E:   1 
#      P:   2 
# 5'UTR exons and introns: 0/3
# 3'UTR exons and introns: 0/1
# hint groups fully obeyed: 1
#      E:   1 
# incompatible hint groups: 1
#      P:   1 (AT1G11200.1)
# end gene g910
Asue_scaffold1	AUGUSTUS	gene	3807297	3809571	.	+	.	ID=AsAtg910
Asue_scaffold1	AUGUSTUS	mRNA	3807297	3809571	.	+	.	ID=AsAtg910.t1;Parent=AsAtg910
Asue_scaffold1	AUGUSTUS	CDS	3807828	3808094	.	+	0	ID=AsAtg910.t1.cds;Parent=AsAtg910.t1
Asue_scaffold1	AUGUSTUS	CDS	3808199	3808612	.	+	0	ID=AsAtg910.t1.cds;Parent=AsAtg910.t1
Asue_scaffold1	AUGUSTUS	CDS	3809185	3809391	.	+	0	ID=AsAtg910.t1.cds;Parent=AsAtg910.t1
Asue_scaffold1	AUGUSTUS	exon	3807828	3808094	.	+	.	ID=AsAtg910.t1.exon1;Parent=AsAtg910.t1
Asue_scaffold1	AUGUSTUS	exon	3808199	3808612	.	+	.	ID=AsAtg910.t1.exon2;Parent=AsAtg910.t1
Asue_scaffold1	AUGUSTUS	exon	3809185	3809391	.	+	.	ID=AsAtg910.t1.exon3;Parent=AsAtg910.t1
###
# start gene g911
# protein sequence = [MASWMKAVLISTGVVATAMHLKVIVPVAMDFSQNPIILSSFLTWLKPPYLYVITNVIIIVVGVSYRITTVSSHVDGKD
# YEASYSGDNKFQTDHQQIVQEAPLRRRTETKDADFGFIGKVLQIVXXXXXXXXXXXXXXXXXXXXXXCIIVVSKSENQPPVEKPLVTARIGQKKPVVK
# TTPAERNSMRALRVAKPKRNETLENTWKMIMEGNKSTLPLTSYYKRPDTFGLGEETKQSGVLKKSETFSDRTNCYQSLPPPPPPLVKVKKVKVSRSRD
# ELNRKVEAFIKKCNDERFASMKLDNEVARHGLSY]
# Evidence for and against this transcript:
# % of transcript supported by hints (any source): 60
# CDS exons: 2/2
#      P:   2 
# CDS introns: 1/1
#      E:   1 
#      P:   1 
# 5'UTR exons and introns: 0/1
# 3'UTR exons and introns: 0/1
# hint groups fully obeyed: 3
#      E:   1 
#      P:   2 
# incompatible hint groups: 3
#      P:   3 (AT1G11210.1,TRINITY_GG_35_c436_g1_i1)
# end gene g911
Asue_scaffold1	AUGUSTUS	gene	3809620	3810932	.	-	.	ID=AsAtg911
Asue_scaffold1	AUGUSTUS	mRNA	3809620	3810932	.	-	.	ID=AsAtg911.t1;Parent=AsAtg911
Asue_scaffold1	AUGUSTUS	CDS	3809807	3810192	.	-	2	ID=AsAtg911.t1.cds;Parent=AsAtg911.t1
Asue_scaffold1	AUGUSTUS	CDS	3810302	3810842	.	-	0	ID=AsAtg911.t1.cds;Parent=AsAtg911.t1
Asue_scaffold1	AUGUSTUS	exon	3809807	3810192	.	-	.	ID=AsAtg911.t1.exon1;Parent=AsAtg911.t1
Asue_scaffold1	AUGUSTUS	exon	3810302	3810842	.	-	.	ID=AsAtg911.t1.exon2;Parent=AsAtg911.t1
###
# start gene g912
# protein sequence = [MVSSMISIKAALITAGIVAVSLFLKSSVPIAVDFSVSRFPIFWSSFLSWLKPPYLFVAINVIITIIMASSKFYQSVGE
# QDGEDDEILLGGEYTIPNVITQAPPRRLVDLDADFDFVATVQSPILVAEVEILEVVFEEKEMAISGQINGGDEFAVMRSELNQPIMEESENLPPAEKP
# LVSARSGHRKPIKASSKGVNRKKKALKVVKPNRHETLENTWNMITEEGKSTPLTCHYRKTSMSGLNAGGDVKPVLRKAETFRDVTNYRQSSPTVTSPV
# KMKKEMSPSREELNRRVEAFIKKCKEERLESLKLEK]
# Evidence for and against this transcript:
# % of transcript supported by hints (any source): 60
# CDS exons: 2/2
#      P:   2 
# CDS introns: 1/1
#      P:   1 
# 5'UTR exons and introns: 0/1
# 3'UTR exons and introns: 0/1
# hint groups fully obeyed: 2
#      P:   2 
# incompatible hint groups: 2
#      P:   2 (TRINITY_GG_35_c2024_g1_i1,AT1G11220.1)
# end gene g912
Asue_scaffold1	AUGUSTUS	gene	3814315	3815702	.	-	.	ID=AsAtg912
Asue_scaffold1	AUGUSTUS	mRNA	3814315	3815702	.	-	.	ID=AsAtg912.t1;Parent=AsAtg912
Asue_scaffold1	AUGUSTUS	CDS	3814482	3814834	.	-	2	ID=AsAtg912.t1.cds;Parent=AsAtg912.t1
Asue_scaffold1	AUGUSTUS	CDS	3815046	3815625	.	-	0	ID=AsAtg912.t1.cds;Parent=AsAtg912.t1
Asue_scaffold1	AUGUSTUS	exon	3814482	3814834	.	-	.	ID=AsAtg912.t1.exon1;Parent=AsAtg912.t1
Asue_scaffold1	AUGUSTUS	exon	3815046	3815625	.	-	.	ID=AsAtg912.t1.exon2;Parent=AsAtg912.t1
###
# start gene g913
# protein sequence = [MVCSTIIKAVLISTGIITAMSMFLKVFLPVTLYFSLSFSTLWSSFLPWLKPPYLFVFVNVMITIIIASSRYYRSIGDH
# DGKDEKNLHGRGYYRIQTEPIVNQTSPPRLEVKDMDLDVDFDFMATIQPPEVERSEVVYEEKEEEISELINGGDEFVVLEESENLPPVEKPLVSARFE
# HRKMVKVTPKGDYIRKKALKVVNPKRDNKWKTISEEGTSRPLSTSHYQRPDIFGLGAGGDSLRKSETFRDVTNYYHQSSLTVTPPVKMEKEMLPSLED
# LNRRIEAFIKKVKEERLESLRLDKEVA]
# Evidence for and against this transcript:
# % of transcript supported by hints (any source): 60
# CDS exons: 2/2
#      P:   2 
# CDS introns: 1/1
#      P:   1 
# 5'UTR exons and introns: 0/1
# 3'UTR exons and introns: 0/1
# hint groups fully obeyed: 0
# incompatible hint groups: 4
#      P:   4 (AT1G11230.1,AT1G11230.2)
# end gene g913
Asue_scaffold1	AUGUSTUS	gene	3816872	3818072	.	-	.	ID=AsAtg913
Asue_scaffold1	AUGUSTUS	mRNA	3816872	3818072	.	-	.	ID=AsAtg913.t1;Parent=AsAtg913
Asue_scaffold1	AUGUSTUS	CDS	3817030	3817376	.	-	2	ID=AsAtg913.t1.cds;Parent=AsAtg913.t1
Asue_scaffold1	AUGUSTUS	CDS	3817497	3818055	.	-	0	ID=AsAtg913.t1.cds;Parent=AsAtg913.t1
Asue_scaffold1	AUGUSTUS	exon	3817030	3817376	.	-	.	ID=AsAtg913.t1.exon1;Parent=AsAtg913.t1
Asue_scaffold1	AUGUSTUS	exon	3817497	3818055	.	-	.	ID=AsAtg913.t1.exon2;Parent=AsAtg913.t1
###
# start gene g914
# protein sequence = [MVAGNGEDXXXXXXXXXXXXXXXXXEPDASTSATTMYDTGELKVTVTTSEISREEEEPIRKEKTQSTESGSTAKASTK
# QPVPVRKTKPMKQSRRRSTTKTMKKRDKKKQARGIKTSR]
# Evidence for and against this transcript:
# % of transcript supported by hints (any source): 33.3
# CDS exons: 0/2
# CDS introns: 1/1
#      E:   1 
# 5'UTR exons and introns: 2/5
#      E:   2 
# 3'UTR exons and introns: 0/1
# hint groups fully obeyed: 3
#      E:   3 
# incompatible hint groups: 0
# end gene g914
Asue_scaffold1	AUGUSTUS	gene	3820365	3821892	.	-	.	ID=AsAtg914
Asue_scaffold1	AUGUSTUS	mRNA	3820365	3821892	.	-	.	ID=AsAtg914.t1;Parent=AsAtg914
Asue_scaffold1	AUGUSTUS	CDS	3820531	3820787	.	-	2	ID=AsAtg914.t1.cds;Parent=AsAtg914.t1
Asue_scaffold1	AUGUSTUS	CDS	3821001	3821097	.	-	0	ID=AsAtg914.t1.cds;Parent=AsAtg914.t1
Asue_scaffold1	AUGUSTUS	exon	3820531	3820787	.	-	.	ID=AsAtg914.t1.exon1;Parent=AsAtg914.t1
Asue_scaffold1	AUGUSTUS	exon	3821001	3821097	.	-	.	ID=AsAtg914.t1.exon2;Parent=AsAtg914.t1
###
# start gene g915
# protein sequence = [MNDLFSNSFKKNQAQLGDVEAGQETMNLDKFFEDVENVKDDMKGVEALYKKLQDSNEECKTVHNAKKVKELRAKMDGD
# VAMVLKRVKIIKQKLEALEKANANSRNVPGCGPGSSTDRTRSSVVSGLGKKLKDLMDSFQGLRARMNNEYKETVERRYFTITGEKADEQTIDNLIASG
# ESENFLQKAIQEQGRGQILDTISEIQERHDAVKEIEKNLLELHQVFLDMAALVEAQGQQLNNIESHVAKASSFVRRGTDQLQDAREYQKSSRKWTCYX
# XXXXXXXXXXXXXXXXXXXXXXLK]
# Evidence for and against this transcript:
# % of transcript supported by hints (any source): 60
# CDS exons: 2/2
#      P:   2 
# CDS introns: 1/1
#      E:   1 
#      P:   1 
# 5'UTR exons and introns: 0/1
# 3'UTR exons and introns: 0/1
# hint groups fully obeyed: 2
#      E:   1 
#      P:   1 
# incompatible hint groups: 4
#      P:   4 (TRINITY_GG_35_c601_g1_i2,AT1G11250.1)
# end gene g915
Asue_scaffold1	AUGUSTUS	gene	3822157	3823388	.	+	.	ID=AsAtg915
Asue_scaffold1	AUGUSTUS	mRNA	3822157	3823388	.	+	.	ID=AsAtg915.t1;Parent=AsAtg915
Asue_scaffold1	AUGUSTUS	CDS	3822303	3822766	.	+	0	ID=AsAtg915.t1.cds;Parent=AsAtg915.t1
Asue_scaffold1	AUGUSTUS	CDS	3822853	3823285	.	+	1	ID=AsAtg915.t1.cds;Parent=AsAtg915.t1
Asue_scaffold1	AUGUSTUS	exon	3822303	3822766	.	+	.	ID=AsAtg915.t1.exon1;Parent=AsAtg915.t1
Asue_scaffold1	AUGUSTUS	exon	3822853	3823285	.	+	.	ID=AsAtg915.t1.exon2;Parent=AsAtg915.t1
###
# start gene g916
# protein sequence = [MPAGGFVVGDGQRAYPGKLTPFVLFTCVVAAMGGLIFGYDIGISGGVTSMPSFLKRFFPSVYRKQQEDASTNQYCQYD
# SPTLTMFTSSLYLAALISSLVASTVTRKFGRRLSMLFGGILFCAGALINGFAKHVWMLIVGRILLGFGIGFANQAVPLYLSEMAPYKYRGALNIGFQL
# SITIGILVAEVLNYFFAKIKGGWGWRLSLGGAVVPALIITIGSLVLPDTPNSMIERGQHEEAKTKLRRIRGVDDVSQEFDDLVAASKESQSIEHPWRN
# LLRRKYRPHLTMAVMIPFFQQLTGINVIMFYAPVLFNTIGFTTDASLMSAVVTGSVNVAATLVSIYGVDRWGRRFLFLEGGTQMLICQAVVAACIGAK
# FGVDGTPGELPKWYAIVVVTFICIYVAGFAWSWGPLGWLVPSEIFPLEIRSAAQSITVSVNMIFTFIIAQIFLTMLCHLKFGLFLVFAFFVVVMSIFV
# YIFLPETKGIPIEEMGQVWRSHWYWSRFVEDGAYGNALEMGKNSNQAGTKHV]
# Evidence for and against this transcript:
# % of transcript supported by hints (any source): 77.8
# CDS exons: 4/4
#      P:   4 
# CDS introns: 3/3
#      E:   3 
#      P:   3 
# 5'UTR exons and introns: 0/1
# 3'UTR exons and introns: 0/1
# hint groups fully obeyed: 7
#      E:   3 
#      P:   4 
# incompatible hint groups: 5
#      P:   5 (TRINITY_GG_35_c1738_g1_i1,AT1G11260.1)
# end gene g916
Asue_scaffold1	AUGUSTUS	gene	3829047	3832086	.	+	.	ID=AsAtg916
Asue_scaffold1	AUGUSTUS	mRNA	3829047	3832086	.	+	.	ID=AsAtg916.t1;Parent=AsAtg916
Asue_scaffold1	AUGUSTUS	CDS	3829179	3829311	.	+	0	ID=AsAtg916.t1.cds;Parent=AsAtg916.t1
Asue_scaffold1	AUGUSTUS	CDS	3829619	3829941	.	+	2	ID=AsAtg916.t1.cds;Parent=AsAtg916.t1
Asue_scaffold1	AUGUSTUS	CDS	3830632	3831261	.	+	0	ID=AsAtg916.t1.cds;Parent=AsAtg916.t1
Asue_scaffold1	AUGUSTUS	CDS	3831354	3831836	.	+	0	ID=AsAtg916.t1.cds;Parent=AsAtg916.t1
Asue_scaffold1	AUGUSTUS	exon	3829179	3829311	.	+	.	ID=AsAtg916.t1.exon1;Parent=AsAtg916.t1
Asue_scaffold1	AUGUSTUS	exon	3829619	3829941	.	+	.	ID=AsAtg916.t1.exon2;Parent=AsAtg916.t1
Asue_scaffold1	AUGUSTUS	exon	3830632	3831261	.	+	.	ID=AsAtg916.t1.exon3;Parent=AsAtg916.t1
Asue_scaffold1	AUGUSTUS	exon	3831354	3831836	.	+	.	ID=AsAtg916.t1.exon4;Parent=AsAtg916.t1
###
# start gene g917
# protein sequence = [MSSQLVQFSTVPQIPNPPSRHRHFLSERNYIPANVYEHPAALLLERCSSLKELRQILPLVFKNGLYQEHLFQTKLVSL
# FCRYGSVDEAARVFEPIDSKLNVLYHTMLKGFAKVSDLDKALQFFVRMRFKLITTNRELQYVSEVSFASVQVKHTSRQGNKANQICCAAVIDDLQWFC
# LFHIMDLKENSFEHMGIHLGEIGIVLFPCFLWLSLFLSCGYAAITISSPLTLGQTLSSPGGFYELGFFSPNNSRNQYVGIWFKKITPRVVVWVANREK
# PITTPVANLTISRNGSLILLDSSKNVVWSTRRPSISNKCHAKLLDTGNLVIVDDVSESLLWQSFENPGDTMLPYSSLMYNLATGEKRVLSSWKSHTDP
# SPGDFVVRLTPQVPAQIVTMRGSSVYKRSGPWAKTGFTGVPLMDESYTSPFSLSQDVGNGTGLFSYLQRSSELTRVIITSEGYLKTFRYNGTGWVLDF
# ITPANLCDLYGACGPFGLCVTSNPTKCKCMKGFVPKYKEEWKRGNMTSGCMRRTELSCQANLSTKTQGKGVDVFYRLANVKPPDLYEYASFVDADQCH
# QGCLSNCSCSAFAYITGIGCLLWNHELIDTVRYSVGGEFLSIRLASSELAGNRRTKIIVGSISLSIFVILAFGSYKYWRYRAKQNEEGKTLLGHAWEC
# WLETGGVDLLDEDISSSCSPVEVEVARCVQIGLLCIQQQAIDRPNIAQVVTMMTSATDLPRPKQPLFALQIQDQESVVSVSKSVNHVTQTEIYGR]
# Evidence for and against this transcript:
# % of transcript supported by hints (any source): 40
# CDS exons: 3/7
#      P:   3 
# CDS introns: 3/6
#      E:   1 
#      P:   2 
# 5'UTR exons and introns: 0/1
# 3'UTR exons and introns: 0/1
# hint groups fully obeyed: 1
#      E:   1 
# incompatible hint groups: 1
#      P:   1 (TRINITY_GG_35_c3608_g1_i1)
# end gene g917
Asue_scaffold1	AUGUSTUS	gene	3834098	3840672	.	-	.	ID=AsAtg917
Asue_scaffold1	AUGUSTUS	mRNA	3834098	3840672	.	-	.	ID=AsAtg917.t1;Parent=AsAtg917
Asue_scaffold1	AUGUSTUS	CDS	3834217	3834516	.	-	0	ID=AsAtg917.t1.cds;Parent=AsAtg917.t1
Asue_scaffold1	AUGUSTUS	CDS	3834596	3834621	.	-	2	ID=AsAtg917.t1.cds;Parent=AsAtg917.t1
Asue_scaffold1	AUGUSTUS	CDS	3835881	3835988	.	-	2	ID=AsAtg917.t1.cds;Parent=AsAtg917.t1
Asue_scaffold1	AUGUSTUS	CDS	3836102	3837409	.	-	2	ID=AsAtg917.t1.cds;Parent=AsAtg917.t1
Asue_scaffold1	AUGUSTUS	CDS	3837487	3837583	.	-	0	ID=AsAtg917.t1.cds;Parent=AsAtg917.t1
Asue_scaffold1	AUGUSTUS	CDS	3838019	3838085	.	-	1	ID=AsAtg917.t1.cds;Parent=AsAtg917.t1
Asue_scaffold1	AUGUSTUS	CDS	3840266	3840645	.	-	0	ID=AsAtg917.t1.cds;Parent=AsAtg917.t1
Asue_scaffold1	AUGUSTUS	exon	3834217	3834516	.	-	.	ID=AsAtg917.t1.exon1;Parent=AsAtg917.t1
Asue_scaffold1	AUGUSTUS	exon	3834596	3834621	.	-	.	ID=AsAtg917.t1.exon2;Parent=AsAtg917.t1
Asue_scaffold1	AUGUSTUS	exon	3835881	3835988	.	-	.	ID=AsAtg917.t1.exon3;Parent=AsAtg917.t1
Asue_scaffold1	AUGUSTUS	exon	3836102	3837409	.	-	.	ID=AsAtg917.t1.exon4;Parent=AsAtg917.t1
Asue_scaffold1	AUGUSTUS	exon	3837487	3837583	.	-	.	ID=AsAtg917.t1.exon5;Parent=AsAtg917.t1
Asue_scaffold1	AUGUSTUS	exon	3838019	3838085	.	-	.	ID=AsAtg917.t1.exon6;Parent=AsAtg917.t1
Asue_scaffold1	AUGUSTUS	exon	3840266	3840645	.	-	.	ID=AsAtg917.t1.exon7;Parent=AsAtg917.t1
###
# start gene g918
# protein sequence = [MRLHESSSPFVCILVLSCFFLSVSLAQERAFFSGKLNDSETIVSSFRTFRFGFFSPVNSTSRYAGIWYNSVSVQTVIW
# VANKDKPINDSSGVISVSQDGNLVVTDGQRRVLWSTNVSTQASANSTVAELLDSGNLVLKEASSDAYLWESFKYPTDSWLPNMLVGTNARIGGGNVTI
# TSWKSPSDPSPGSYTAALVLAAYPELFIMNNNNNNSTVWRSGPWNGQMFNGLPDVYAGVFLYRFIVNDDTNGSVTMSYANDSTLRYFYMDYRGSVIRR
# DWSETRRNWTVGLQVPATECDNYRRCGEFATCNPRKNPLCSCIRGFRPRNLIEWNNGNWSGGCTRRVPLQCERQNNNGSADGFLRLRRMKLPDFARRS
# EASEPECLRTCLQTCSCIAAAHGLGYGCMIWNGSLVDSQELSASGLDLYIRLAHSEIKTKDKRPVLIGTILAGGIFVVAACVLLARRIVMKKRAKKKG
# RDAEQIFERVEALAGDSRRAKLLDWKTRFNIINGICRGLLYLHRDSRLRIIHRDLKASNILLDENLIPKISDFGLARIFPGNEDEANTRRVWSIWNEG
# EINSLVDPEIFDQLFEKEIHRCIHIGLLCVQEAANDRPSVSTVCSMLSSEIADIPEPKQPAFISRNNVPEAESSENSDLKDSINNVTITDVTGPHERA
# FFSGTLNDSETIVSSFRTFRFGFFSPVNSTNRYAGIWYNSIPVQTVIWVANKDTPINDSSGVISISEDGNLVVTDGQRRVLWSTNVSTRASANSTVAE
# LLESGNLVLKDANTDAYLWESFKYPTDSWLPNMLVGTNARTGGGNITITSWTNPSDPSPGSYTAALVLAPYPELFIFNNNDNNATVWRSGPWNGLMFN
# GLPDVYPGLFLYRFKVNDDTNGSATMSYANDSTLRHLYLDYRGFAIRRDWSEARRNWTLGSQVPATECDIYSRCGQYTTCNPRKNPHCSCIKGFRPRN
# LIEWNNGNWSGGCIRKLPLQCERQNNKGSADRFLKLQRMKMPDFARRSEASEPECFMTCLQSCSCIAFAHGLGYGCMIWNRSLVDSQVLSASGMDLSI
# RLAHSEFKTQDRRPILIGTSLAGGIFVVATCVLLARRIVMKKRAKKKGTDAEQIFKRVEALAGGSREKLKELPLFEFQVWSIWNEGEINGMVDPEIFD
# QLFEKEIRKCVHIALLCVQDAANDRPSVSTVCMMLSSEVADIPEPKQPAFMPRNVGLEAEFSESIALKASINNVTITDVSGR]
# Evidence for and against this transcript:
# % of transcript supported by hints (any source): 0
# CDS exons: 0/9
# CDS introns: 0/8
# 5'UTR exons and introns: 0/3
# 3'UTR exons and introns: 0/1
# hint groups fully obeyed: 0
# incompatible hint groups: 1
#      P:   1 (TRINITY_GG_35_c2452_g1_i1)
# end gene g918
Asue_scaffold1	AUGUSTUS	gene	3840817	3847556	.	+	.	ID=AsAtg918
Asue_scaffold1	AUGUSTUS	mRNA	3840817	3847556	.	+	.	ID=AsAtg918.t1;Parent=AsAtg918
Asue_scaffold1	AUGUSTUS	CDS	3841151	3842438	.	+	0	ID=AsAtg918.t1.cds;Parent=AsAtg918.t1
Asue_scaffold1	AUGUSTUS	CDS	3842528	3842635	.	+	2	ID=AsAtg918.t1.cds;Parent=AsAtg918.t1
Asue_scaffold1	AUGUSTUS	CDS	3842717	3842776	.	+	2	ID=AsAtg918.t1.cds;Parent=AsAtg918.t1
Asue_scaffold1	AUGUSTUS	CDS	3843274	3843497	.	+	2	ID=AsAtg918.t1.cds;Parent=AsAtg918.t1
Asue_scaffold1	AUGUSTUS	CDS	3843799	3844102	.	+	0	ID=AsAtg918.t1.cds;Parent=AsAtg918.t1
Asue_scaffold1	AUGUSTUS	CDS	3844606	3845817	.	+	2	ID=AsAtg918.t1.cds;Parent=AsAtg918.t1
Asue_scaffold1	AUGUSTUS	CDS	3845908	3846015	.	+	2	ID=AsAtg918.t1.cds;Parent=AsAtg918.t1
Asue_scaffold1	AUGUSTUS	CDS	3846097	3846200	.	+	2	ID=AsAtg918.t1.cds;Parent=AsAtg918.t1
Asue_scaffold1	AUGUSTUS	CDS	3847171	3847479	.	+	0	ID=AsAtg918.t1.cds;Parent=AsAtg918.t1
Asue_scaffold1	AUGUSTUS	exon	3841151	3842438	.	+	.	ID=AsAtg918.t1.exon1;Parent=AsAtg918.t1
Asue_scaffold1	AUGUSTUS	exon	3842528	3842635	.	+	.	ID=AsAtg918.t1.exon2;Parent=AsAtg918.t1
Asue_scaffold1	AUGUSTUS	exon	3842717	3842776	.	+	.	ID=AsAtg918.t1.exon3;Parent=AsAtg918.t1
Asue_scaffold1	AUGUSTUS	exon	3843274	3843497	.	+	.	ID=AsAtg918.t1.exon4;Parent=AsAtg918.t1
Asue_scaffold1	AUGUSTUS	exon	3843799	3844102	.	+	.	ID=AsAtg918.t1.exon5;Parent=AsAtg918.t1
Asue_scaffold1	AUGUSTUS	exon	3844606	3845817	.	+	.	ID=AsAtg918.t1.exon6;Parent=AsAtg918.t1
Asue_scaffold1	AUGUSTUS	exon	3845908	3846015	.	+	.	ID=AsAtg918.t1.exon7;Parent=AsAtg918.t1
Asue_scaffold1	AUGUSTUS	exon	3846097	3846200	.	+	.	ID=AsAtg918.t1.exon8;Parent=AsAtg918.t1
Asue_scaffold1	AUGUSTUS	exon	3847171	3847479	.	+	.	ID=AsAtg918.t1.exon9;Parent=AsAtg918.t1
###
# start gene g919
# protein sequence = [MADQVKERTLEETSTWAVAVVCFVLLFISIVLEHSIHKIGTWFKKKHKQALFEALEKVKAELMLLGFISLLLTIGQTP
# ISNICISQKVASTMHPCSAAEEAKKYGKKDAGKKDDGDGDKPGRRLLLELAESYIHRRSLATKGYDKCAEKGKVAFVSAYGIHQLHIFIFVLAVVHVV
# YCIVTYAFGKIKMRTWKSWEEETKTIEYQYSNDPERFRFARDTSFGRRHLNFWSKTRVTLWIVCFFRQFFGSVTKVDYLALRHGFIMAHFAPGNESRF
# DFRKYIQRSLEKDFKTVVEISPVIWFVAVLFLLTNSYGLRSYLWLPFIPLVVILIVGTKLEVIITKLGLRIQEKGDVVRGAPVVQPGDDLFWFGKPRF
# ILFLIHLVLFTNAFQLAFFAWSTYEFNLNNCFHESTADVVIRLVVGAVVQILCSYVTLPLYALVTQMGSKMKPTVFNDRVATALKKWHHTAKNETKHG
# RHSGSNTPFSSRPTTPTHGSSPIHLLHNFNNRSVENYPSSPSPRYSGHGHHEHQFWDPESQHQEAETSTHHSLAHESSEPVLASVELPPIRTSKSLRD
# FSFKK]
# Evidence for and against this transcript:
# % of transcript supported by hints (any source): 93.1
# CDS exons: 14/14
#      P:  14 
# CDS introns: 13/13
#      E:  13 
#      P:  13 
# 5'UTR exons and introns: 0/1
# 3'UTR exons and introns: 0/1
# hint groups fully obeyed: 29
#      E:  13 
#      P:  16 
# incompatible hint groups: 14
#      P:  14 (TRINITY_GG_35_c2190_g1_i1)
# end gene g919
Asue_scaffold1	AUGUSTUS	gene	3847586	3850662	.	-	.	ID=AsAtg919
Asue_scaffold1	AUGUSTUS	mRNA	3847586	3850662	.	-	.	ID=AsAtg919.t1;Parent=AsAtg919
Asue_scaffold1	AUGUSTUS	CDS	3847659	3848066	.	-	0	ID=AsAtg919.t1.cds;Parent=AsAtg919.t1
Asue_scaffold1	AUGUSTUS	CDS	3848160	3848220	.	-	1	ID=AsAtg919.t1.cds;Parent=AsAtg919.t1
Asue_scaffold1	AUGUSTUS	CDS	3848310	3848377	.	-	0	ID=AsAtg919.t1.cds;Parent=AsAtg919.t1
Asue_scaffold1	AUGUSTUS	CDS	3848463	3848498	.	-	0	ID=AsAtg919.t1.cds;Parent=AsAtg919.t1
Asue_scaffold1	AUGUSTUS	CDS	3848589	3848762	.	-	0	ID=AsAtg919.t1.cds;Parent=AsAtg919.t1
Asue_scaffold1	AUGUSTUS	CDS	3848842	3848882	.	-	2	ID=AsAtg919.t1.cds;Parent=AsAtg919.t1
Asue_scaffold1	AUGUSTUS	CDS	3848969	3849018	.	-	1	ID=AsAtg919.t1.cds;Parent=AsAtg919.t1
Asue_scaffold1	AUGUSTUS	CDS	3849105	3849199	.	-	0	ID=AsAtg919.t1.cds;Parent=AsAtg919.t1
Asue_scaffold1	AUGUSTUS	CDS	3849283	3849446	.	-	2	ID=AsAtg919.t1.cds;Parent=AsAtg919.t1
Asue_scaffold1	AUGUSTUS	CDS	3849517	3849577	.	-	0	ID=AsAtg919.t1.cds;Parent=AsAtg919.t1
Asue_scaffold1	AUGUSTUS	CDS	3849656	3849772	.	-	0	ID=AsAtg919.t1.cds;Parent=AsAtg919.t1
Asue_scaffold1	AUGUSTUS	CDS	3849866	3850131	.	-	2	ID=AsAtg919.t1.cds;Parent=AsAtg919.t1
Asue_scaffold1	AUGUSTUS	CDS	3850247	3850304	.	-	0	ID=AsAtg919.t1.cds;Parent=AsAtg919.t1
Asue_scaffold1	AUGUSTUS	CDS	3850493	3850615	.	-	0	ID=AsAtg919.t1.cds;Parent=AsAtg919.t1
Asue_scaffold1	AUGUSTUS	exon	3847659	3848066	.	-	.	ID=AsAtg919.t1.exon1;Parent=AsAtg919.t1
Asue_scaffold1	AUGUSTUS	exon	3848160	3848220	.	-	.	ID=AsAtg919.t1.exon2;Parent=AsAtg919.t1
Asue_scaffold1	AUGUSTUS	exon	3848310	3848377	.	-	.	ID=AsAtg919.t1.exon3;Parent=AsAtg919.t1
Asue_scaffold1	AUGUSTUS	exon	3848463	3848498	.	-	.	ID=AsAtg919.t1.exon4;Parent=AsAtg919.t1
Asue_scaffold1	AUGUSTUS	exon	3848589	3848762	.	-	.	ID=AsAtg919.t1.exon5;Parent=AsAtg919.t1
Asue_scaffold1	AUGUSTUS	exon	3848842	3848882	.	-	.	ID=AsAtg919.t1.exon6;Parent=AsAtg919.t1
Asue_scaffold1	AUGUSTUS	exon	3848969	3849018	.	-	.	ID=AsAtg919.t1.exon7;Parent=AsAtg919.t1
Asue_scaffold1	AUGUSTUS	exon	3849105	3849199	.	-	.	ID=AsAtg919.t1.exon8;Parent=AsAtg919.t1
Asue_scaffold1	AUGUSTUS	exon	3849283	3849446	.	-	.	ID=AsAtg919.t1.exon9;Parent=AsAtg919.t1
Asue_scaffold1	AUGUSTUS	exon	3849517	3849577	.	-	.	ID=AsAtg919.t1.exon10;Parent=AsAtg919.t1
Asue_scaffold1	AUGUSTUS	exon	3849656	3849772	.	-	.	ID=AsAtg919.t1.exon11;Parent=AsAtg919.t1
Asue_scaffold1	AUGUSTUS	exon	3849866	3850131	.	-	.	ID=AsAtg919.t1.exon12;Parent=AsAtg919.t1
Asue_scaffold1	AUGUSTUS	exon	3850247	3850304	.	-	.	ID=AsAtg919.t1.exon13;Parent=AsAtg919.t1
Asue_scaffold1	AUGUSTUS	exon	3850493	3850615	.	-	.	ID=AsAtg919.t1.exon14;Parent=AsAtg919.t1
###
# start gene g920
# protein sequence = [MDPIASVLEKVKSFTKSSQDLVSRHFGFHENPSRQNPIDILKRLQREAFSDLMKLRERQEKVERIISSQKLSKGGPFQ
# ETSTHVRGEVDVLGAILLMGNTNEESFSGLNKKGVRPGLLSRFVFETSLRETDRLVAELVAGYNGEGNHSEFLGGELSLAKVFYKADINDWFSAIAIP
# VGAHFRDIEASTVSSYQGMSLTEVSELGPPLLNQHNGSAIGLTVRKSNITASLAQSMSHVEVEQGLIAPNRCFRTFGQVTCHILRSLKLSLLGCHQVL
# TPSSNLHSVGAITVPVSFLRRHTATEPEPSAPPLEMSRSMNHVSSSSIALKLDSLMDESTKLGGWIEIQNSSEKQVKWSVSITDNPEDEVGWGMSVGG
# VVDGSRNHDQFQVESYLKFNIGDRFRLSPGLVYHTNSNGRTIGLMLKSHWSL]
# Evidence for and against this transcript:
# % of transcript supported by hints (any source): 71.4
# CDS exons: 3/3
#      P:   3 
# CDS introns: 2/2
#      P:   2 
# 5'UTR exons and introns: 0/1
# 3'UTR exons and introns: 0/1
# hint groups fully obeyed: 2
#      P:   2 
# incompatible hint groups: 6
#      P:   6 (TRINITY_GG_35_c2363_g1_i1,AT1G11320.1,TRINITY_GG_35_c4157_g1_i1)
# end gene g920
Asue_scaffold1	AUGUSTUS	gene	3854057	3856589	.	+	.	ID=AsAtg920
Asue_scaffold1	AUGUSTUS	mRNA	3854057	3856589	.	+	.	ID=AsAtg920.t1;Parent=AsAtg920
Asue_scaffold1	AUGUSTUS	CDS	3854127	3854237	.	+	0	ID=AsAtg920.t1.cds;Parent=AsAtg920.t1
Asue_scaffold1	AUGUSTUS	CDS	3854349	3854816	.	+	0	ID=AsAtg920.t1.cds;Parent=AsAtg920.t1
Asue_scaffold1	AUGUSTUS	CDS	3855167	3855862	.	+	0	ID=AsAtg920.t1.cds;Parent=AsAtg920.t1
Asue_scaffold1	AUGUSTUS	exon	3854127	3854237	.	+	.	ID=AsAtg920.t1.exon1;Parent=AsAtg920.t1
Asue_scaffold1	AUGUSTUS	exon	3854349	3854816	.	+	.	ID=AsAtg920.t1.exon2;Parent=AsAtg920.t1
Asue_scaffold1	AUGUSTUS	exon	3855167	3855862	.	+	.	ID=AsAtg920.t1.exon3;Parent=AsAtg920.t1
###
# start gene g921
# protein sequence = [MVVSVNIRRRFGLLLVACTFLLSLRLCFGEDRITFSTPIKDSESETLLCKSGIFRFGFFTPVNSTTRLRYVGIWYEKI
# PIQTVVWVANKDSPINDTSGVISIYQDGNLAVTDGRKRLVWSTNVSVPVAPNATWVQLMDSGNLMLQDDRNNGEILWESFKHPYDSFMPRMTLGTDGR
# TGGNLKLTSWTSHDDPSTGNYTAGIAPFTFPELLIWKNNVPTWRSGPWNGQVFIGLPNMDSLLFLDGFNLNSDNQGTISMSYANDSFMYHFNLDPEGI
# IYQKDWSTSMRTWRIGVKFPYTDCDAYGRCGRFGSCHAGENPPCKCVKGFVPKNNTEWNGGNWSNGCMRKAPLQCERQRNVSNGGGGGKADGFLKLQK
# MKVPISAERSEASEQVCPKVCLDNCSCTAYAYDRGIGCMLWSGDLVDMQSFLGSGIDLFIRVAHSELKTHSNLAVMIAAPVIGVALIAAVCVLLACRK
# YRKRPDPAKDRSAELMFKRMEALTSDNESASNQIKLKELPLFEFQVSHKEENNLNLLAYAWKLWNDGEAASLADPAVFDKCFEKEIEKCVHIGLLCVQ
# EVANDRPNVSNVIWMLTTENMSLADPKQPAFIVRRGASEAESSDQSSQKVSINDVSLTAVTGR]
# Evidence for and against this transcript:
# % of transcript supported by hints (any source): 27.3
# CDS exons: 0/5
# CDS introns: 3/4
#      E:   3 
# 5'UTR exons and introns: 0/1
# 3'UTR exons and introns: 0/1
# hint groups fully obeyed: 3
#      E:   3 
# incompatible hint groups: 0
# end gene g921
Asue_scaffold1	AUGUSTUS	gene	3857207	3860948	.	+	.	ID=AsAtg921
Asue_scaffold1	AUGUSTUS	mRNA	3857207	3860948	.	+	.	ID=AsAtg921.t1;Parent=AsAtg921
Asue_scaffold1	AUGUSTUS	CDS	3857481	3858798	.	+	0	ID=AsAtg921.t1.cds;Parent=AsAtg921.t1
Asue_scaffold1	AUGUSTUS	CDS	3858894	3859001	.	+	2	ID=AsAtg921.t1.cds;Parent=AsAtg921.t1
Asue_scaffold1	AUGUSTUS	CDS	3859090	3859210	.	+	2	ID=AsAtg921.t1.cds;Parent=AsAtg921.t1
Asue_scaffold1	AUGUSTUS	CDS	3860104	3860143	.	+	1	ID=AsAtg921.t1.cds;Parent=AsAtg921.t1
Asue_scaffold1	AUGUSTUS	CDS	3860225	3860533	.	+	0	ID=AsAtg921.t1.cds;Parent=AsAtg921.t1
Asue_scaffold1	AUGUSTUS	exon	3857481	3858798	.	+	.	ID=AsAtg921.t1.exon1;Parent=AsAtg921.t1
Asue_scaffold1	AUGUSTUS	exon	3858894	3859001	.	+	.	ID=AsAtg921.t1.exon2;Parent=AsAtg921.t1
Asue_scaffold1	AUGUSTUS	exon	3859090	3859210	.	+	.	ID=AsAtg921.t1.exon3;Parent=AsAtg921.t1
Asue_scaffold1	AUGUSTUS	exon	3860104	3860143	.	+	.	ID=AsAtg921.t1.exon4;Parent=AsAtg921.t1
Asue_scaffold1	AUGUSTUS	exon	3860225	3860533	.	+	.	ID=AsAtg921.t1.exon5;Parent=AsAtg921.t1
###
# start gene g922
# protein sequence = [MSSCCLLLRDLVSKRLPRLNQPLKLYVCLKVAEKMGCLLILLLTLICFSLRLCLATDVITFSSEFRDSETVVSNHSTF
# RFGFFSPVNSTGRYAGIWFNNIPVQTVVWVANSNSPINDSSGMVSISKEGNLVVMDGRGQVHWSTNVLVPVAANTFYARLLNTGNLVLLGTTNTGDEI
# LWESFEHPQNIYLPTMRLATDTKTGRSLKLRSWKSPFDPSPGRYSAGLIPLPFPELVVWKDDLLMWRSGPWNGQYFIGLPNMDYRINLFELTLSSDNR
# GSVSMSYAGNTLLYHFLLDSEGSVFQRDWNVAIQEWKTWLKVPSTKCDTYATCGQFASCRFNPGSTPPCMCIRGFKPQSYAEWNNGNWTQGCVRKAPL
# LCESRDNNDGSRKSDGFVRVQKMKVPHNPQRSGANEQDCPESCLKNCSCTAYSFDRGIGCLLWSGNLMDMQEFSGTGVVFYIRLADSEFKKRTNRSIV
# ITVTLLVGAFLFAGTVVLALWKIAKHREKNRNTRLLNERMEALSSNDVGAILVNQYKLKELPLFEFQVLAVXXXXXXXXXXXXXXXXXXXXXXLKQFF
# VSLAWKLWNTGEDIALVDPVIFEECFENEIRRCVHVGLLCVQDHANDRPSVATVIWMLSSENSNLPEPKQPAFIPRRGTSEVESSGQSDPRASINNSL
# RDGEVILSVGKRFAFGFFSLGDSELRYVGIWYAQISQQTIVWVANRDHPINDTSGMVKFSNRGNLSVYASDNETELIWSTNVSDSMLEPTLVATLSDL
# GNLVLFDPVTGRSFWESFDHPTDTFLPFMRLGFTRKDGLDRSLTSWKSHGDPGSGDLILRMERRGFPQLILYKGVTPWWRMGSWTGHRWSGVPEMPIG
# YIFNNSFVNNEDEVSFTYGVTDASVITRTMVNETGTMHRFTWIARDKRWNDFWSVPKEQCDNYAHCGPNGYCDSPSSKTFECTCLPGFEPKFPRHWFL
# RDSSGGCTKKKRASICSEKDGFVKLKRMKIPDTSDASVDMNITLKECKQRCLKNCSCVAYASAYHESKRGAIGCLKWHGGMLDARTYLNSGQDFYIRV
# DKEELARWNRNGLSGKRRVLLILISLIAAVMLLTIILLCVVRERRKSNRHRSSSANFAPIWDLWENGEATEIIDNLMDQETYDEREVMKCIQIGLLCV
# QENASDRVDMSSVVIMLGHNATNLPNPKHPAFTSARRRGGENGACLKGQTGISVNDVTFSDIQGR]
# Evidence for and against this transcript:
# % of transcript supported by hints (any source): 26.3
# CDS exons: 3/9
#      P:   3 
# CDS introns: 2/8
#      E:   1 
#      P:   2 
# 5'UTR exons and introns: 0/1
# 3'UTR exons and introns: 0/1
# hint groups fully obeyed: 1
#      E:   1 
# incompatible hint groups: 4
#      P:   4 (TRINITY_GG_35_c4215_g1_i1,TRINITY_GG_35_c485_g1_i2,TRINITY_GG_35_c485_g1_i1)
# end gene g922
Asue_scaffold1	AUGUSTUS	gene	3861067	3868242	.	-	.	ID=AsAtg922
Asue_scaffold1	AUGUSTUS	mRNA	3861067	3868242	.	-	.	ID=AsAtg922.t1;Parent=AsAtg922
Asue_scaffold1	AUGUSTUS	CDS	3861233	3861547	.	-	0	ID=AsAtg922.t1.cds;Parent=AsAtg922.t1
Asue_scaffold1	AUGUSTUS	CDS	3862660	3862700	.	-	2	ID=AsAtg922.t1.cds;Parent=AsAtg922.t1
Asue_scaffold1	AUGUSTUS	CDS	3862789	3862908	.	-	2	ID=AsAtg922.t1.cds;Parent=AsAtg922.t1
Asue_scaffold1	AUGUSTUS	CDS	3863058	3864255	.	-	0	ID=AsAtg922.t1.cds;Parent=AsAtg922.t1
Asue_scaffold1	AUGUSTUS	CDS	3864872	3865150	.	-	0	ID=AsAtg922.t1.cds;Parent=AsAtg922.t1
Asue_scaffold1	AUGUSTUS	CDS	3866090	3866310	.	-	2	ID=AsAtg922.t1.cds;Parent=AsAtg922.t1
Asue_scaffold1	AUGUSTUS	CDS	3866401	3866508	.	-	2	ID=AsAtg922.t1.cds;Parent=AsAtg922.t1
Asue_scaffold1	AUGUSTUS	CDS	3866588	3867919	.	-	2	ID=AsAtg922.t1.cds;Parent=AsAtg922.t1
Asue_scaffold1	AUGUSTUS	CDS	3868118	3868169	.	-	0	ID=AsAtg922.t1.cds;Parent=AsAtg922.t1
Asue_scaffold1	AUGUSTUS	exon	3861233	3861547	.	-	.	ID=AsAtg922.t1.exon1;Parent=AsAtg922.t1
Asue_scaffold1	AUGUSTUS	exon	3862660	3862700	.	-	.	ID=AsAtg922.t1.exon2;Parent=AsAtg922.t1
Asue_scaffold1	AUGUSTUS	exon	3862789	3862908	.	-	.	ID=AsAtg922.t1.exon3;Parent=AsAtg922.t1
Asue_scaffold1	AUGUSTUS	exon	3863058	3864255	.	-	.	ID=AsAtg922.t1.exon4;Parent=AsAtg922.t1
Asue_scaffold1	AUGUSTUS	exon	3864872	3865150	.	-	.	ID=AsAtg922.t1.exon5;Parent=AsAtg922.t1
Asue_scaffold1	AUGUSTUS	exon	3866090	3866310	.	-	.	ID=AsAtg922.t1.exon6;Parent=AsAtg922.t1
Asue_scaffold1	AUGUSTUS	exon	3866401	3866508	.	-	.	ID=AsAtg922.t1.exon7;Parent=AsAtg922.t1
Asue_scaffold1	AUGUSTUS	exon	3866588	3867919	.	-	.	ID=AsAtg922.t1.exon8;Parent=AsAtg922.t1
Asue_scaffold1	AUGUSTUS	exon	3868118	3868169	.	-	.	ID=AsAtg922.t1.exon9;Parent=AsAtg922.t1
###
# start gene g923
# protein sequence = [MTSPGKSPRSDRKSPTVVTVQPSSPRFPISTPTAGAQRKIGIAVDLSDESAYAVQWAVQNYLRSGDAVVLLHVQPTSV
# LYGADWGAMDLSPQWDPNNEESQRKLEDDFDIVTNKKASDVAQPLVEADIPFKIHIVKDHDMKERLCLEVERLGLSTLIMGSRGFGATKRTSKGRLGS
# VSDYSVHHCACPVVVVRFPDDKDGEDEKSGDSGGENLMDSDKLHTVPEVAEEEGDKDEYHDASDKQ]
# Evidence for and against this transcript:
# % of transcript supported by hints (any source): 40
# CDS exons: 1/1
#      P:   1 
# CDS introns: 0/0
# 5'UTR exons and introns: 0/1
# 3'UTR exons and introns: 1/3
#      E:   1 
# hint groups fully obeyed: 1
#      E:   1 
# incompatible hint groups: 4
#      E:   1 
#      P:   3 (AT1G11360.1,TRINITY_GG_35_c1064_g1_i1)
# end gene g923
Asue_scaffold1	AUGUSTUS	gene	3868612	3870062	.	-	.	ID=AsAtg923
Asue_scaffold1	AUGUSTUS	mRNA	3868612	3870062	.	-	.	ID=AsAtg923.t1;Parent=AsAtg923
Asue_scaffold1	AUGUSTUS	CDS	3869288	3870016	.	-	0	ID=AsAtg923.t1.cds;Parent=AsAtg923.t1
Asue_scaffold1	AUGUSTUS	exon	3869288	3870016	.	-	.	ID=AsAtg923.t1.exon1;Parent=AsAtg923.t1
###
# start gene g924
# protein sequence = [MGLNVKSCFLFANIVFFLVFVVSASARFSTEVTKSEINSICTHTDVDASLCFEFLNSSPQIAALDFYGLTKYLITYES
# RKFSDMLKQFQSLVNSTTDPSAKGSYHVCVGTFDKGTGCFDDAFRHLASKDYITLEWSVECTFDMAAGCEDELSTFKPNPQLFKDISIVKNLSIMGLV
# IVKQFLRK]
# Evidence for and against this transcript:
# % of transcript supported by hints (any source): 20
# CDS exons: 1/1
#      P:   1 
# CDS introns: 0/0
# 5'UTR exons and introns: 0/1
# 3'UTR exons and introns: 0/3
# hint groups fully obeyed: 0
# incompatible hint groups: 2
#      P:   2 (AT1G11362.1,TRINITY_GG_35_c4265_g1_i1)
# end gene g924
Asue_scaffold1	AUGUSTUS	gene	3870257	3872282	.	-	.	ID=AsAtg924
Asue_scaffold1	AUGUSTUS	mRNA	3870257	3872282	.	-	.	ID=AsAtg924.t1;Parent=AsAtg924
Asue_scaffold1	AUGUSTUS	CDS	3871712	3872266	.	-	0	ID=AsAtg924.t1.cds;Parent=AsAtg924.t1
Asue_scaffold1	AUGUSTUS	exon	3871712	3872266	.	-	.	ID=AsAtg924.t1.exon1;Parent=AsAtg924.t1
###
# start gene g925
# protein sequence = [MADLDKLEXXXXXXXVVIADIRADEGGGAVEERERLTELEGISVLDFDLLCSTVALQTQGKWRKLESSEGEDATEDDY
# GGGVLRLWEGDVMDCFEDRHLCIESACCPCYRFGKNMTRTGFGSCFLQGAVHMILIAGFLFNVVAFAVTKRHCFLYLAIAFVLLIGSYLGFFRMLIRR
# KFNIRGTDSFLDDFIHHLVCPFCTLTQESKTLEMNNVHDGIWHGRGDTLCIGGYSEGKAFLELHSPPVIASTMSSSQP]
# Evidence for and against this transcript:
# % of transcript supported by hints (any source): 81.8
# CDS exons: 5/5
#      P:   5 
# CDS introns: 4/4
#      E:   4 
#      P:   4 
# 5'UTR exons and introns: 0/1
# 3'UTR exons and introns: 0/1
# hint groups fully obeyed: 8
#      E:   4 
#      P:   4 
# incompatible hint groups: 7
#      P:   7 (TRINITY_GG_35_c697_g1_i3,AT1G11380.1)
# end gene g925
Asue_scaffold1	AUGUSTUS	gene	3878347	3880251	.	+	.	ID=AsAtg925
Asue_scaffold1	AUGUSTUS	mRNA	3878347	3880251	.	+	.	ID=AsAtg925.t1;Parent=AsAtg925
Asue_scaffold1	AUGUSTUS	CDS	3878400	3878713	.	+	0	ID=AsAtg925.t1.cds;Parent=AsAtg925.t1
Asue_scaffold1	AUGUSTUS	CDS	3878872	3878935	.	+	1	ID=AsAtg925.t1.cds;Parent=AsAtg925.t1
Asue_scaffold1	AUGUSTUS	CDS	3879043	3879207	.	+	0	ID=AsAtg925.t1.cds;Parent=AsAtg925.t1
Asue_scaffold1	AUGUSTUS	CDS	3879314	3879379	.	+	0	ID=AsAtg925.t1.cds;Parent=AsAtg925.t1
Asue_scaffold1	AUGUSTUS	CDS	3879471	3879626	.	+	0	ID=AsAtg925.t1.cds;Parent=AsAtg925.t1
Asue_scaffold1	AUGUSTUS	exon	3878400	3878713	.	+	.	ID=AsAtg925.t1.exon1;Parent=AsAtg925.t1
Asue_scaffold1	AUGUSTUS	exon	3878872	3878935	.	+	.	ID=AsAtg925.t1.exon2;Parent=AsAtg925.t1
Asue_scaffold1	AUGUSTUS	exon	3879043	3879207	.	+	.	ID=AsAtg925.t1.exon3;Parent=AsAtg925.t1
Asue_scaffold1	AUGUSTUS	exon	3879314	3879379	.	+	.	ID=AsAtg925.t1.exon4;Parent=AsAtg925.t1
Asue_scaffold1	AUGUSTUS	exon	3879471	3879626	.	+	.	ID=AsAtg925.t1.exon5;Parent=AsAtg925.t1
###
# start gene g926
# protein sequence = [MSRVLISKIVGKQTQSLVSNQKDRVSQWGSYRTAFTAALRSPQLRPYSSSGRIPSNVYCTFAFRDLKGSFLSNHLSRS
# YTTAPARNVVSHHAQIAWRRLHYKYSERISTIAQAFSLSLTRSHLLIPGIVAVTCGQVAWAQRAPGSGINHYASDKSLYTRAKNGPIFLSSLLFSVIE
# GFILIGRAFYIACLFTPTILMGLVVESCGPRFRKIWLEMVHRTLERAGPAFIKWGQWAATRPDLFPKDLCSQLSKLHSNAPEHSFAYTKKTIEKAFGR
# KLSEIFEEFDEVPVASGSIAQVHRASLRFQYPGQKSKSSLVAVKVRHPGVGESIRRDFVIINLVAKISTLIPALKWLRLDESVQQFGVFMLSQVDLAR
# EASHLSRFIYNFRRWKDVSFPKPVYPLVHPAVLVETYEHGESVARYVDGMEGHEWIKTRLAHIGTHALLKMLLVDNFIHADMHPGNILVRKKASRGGL
# FKTKKPHIVFLDVGMTAELAKNDRENLLDFFKAVARRDGRTAAERTLKLSRKQNCPNPEAFIEEVEEAFKFWGTPEGDLVHPADCMHELLEKVRRHRV
# NIDGNVCTVMVTTLVLEGWQRKLDPGYDVMHTLQTMVLKTDWAKSLSYTVDGLMAP]
# Evidence for and against this transcript:
# % of transcript supported by hints (any source): 72.7
# CDS exons: 4/5
#      P:   4 
# CDS introns: 4/4
#      E:   2 
#      P:   4 
# 5'UTR exons and introns: 0/1
# 3'UTR exons and introns: 0/1
# hint groups fully obeyed: 5
#      E:   2 
#      P:   3 
# incompatible hint groups: 6
#      P:   6 (TRINITY_GG_35_c31_g1_i2,AT1G11390.1)
# end gene g926
Asue_scaffold1	AUGUSTUS	gene	3880356	3883192	.	-	.	ID=AsAtg926
Asue_scaffold1	AUGUSTUS	mRNA	3880356	3883192	.	-	.	ID=AsAtg926.t1;Parent=AsAtg926
Asue_scaffold1	AUGUSTUS	CDS	3880465	3880584	.	-	0	ID=AsAtg926.t1.cds;Parent=AsAtg926.t1
Asue_scaffold1	AUGUSTUS	CDS	3880830	3880985	.	-	0	ID=AsAtg926.t1.cds;Parent=AsAtg926.t1
Asue_scaffold1	AUGUSTUS	CDS	3881109	3881372	.	-	0	ID=AsAtg926.t1.cds;Parent=AsAtg926.t1
Asue_scaffold1	AUGUSTUS	CDS	3881453	3882779	.	-	1	ID=AsAtg926.t1.cds;Parent=AsAtg926.t1
Asue_scaffold1	AUGUSTUS	CDS	3883001	3883008	.	-	0	ID=AsAtg926.t1.cds;Parent=AsAtg926.t1
Asue_scaffold1	AUGUSTUS	exon	3880465	3880584	.	-	.	ID=AsAtg926.t1.exon1;Parent=AsAtg926.t1
Asue_scaffold1	AUGUSTUS	exon	3880830	3880985	.	-	.	ID=AsAtg926.t1.exon2;Parent=AsAtg926.t1
Asue_scaffold1	AUGUSTUS	exon	3881109	3881372	.	-	.	ID=AsAtg926.t1.exon3;Parent=AsAtg926.t1
Asue_scaffold1	AUGUSTUS	exon	3881453	3882779	.	-	.	ID=AsAtg926.t1.exon4;Parent=AsAtg926.t1
Asue_scaffold1	AUGUSTUS	exon	3883001	3883008	.	-	.	ID=AsAtg926.t1.exon5;Parent=AsAtg926.t1
###
# start gene g927
# protein sequence = [MGSRSGEQGKRMAELSKNLKEGERILEPTRRPDGTLRKPIRIRPGYTPEDEVVKYQSKGSLMKKEMASQGPPGYEPDP
# APKPKTKAAKRNERKKEKRLQATAEKANSSEDGSASNGSQSVNVLASEMEALDVSSNNDVCGGAPNPGTTGEDVEKRIRALKKKIRLTEAQQQKTASR
# DLNPEQLEKFSKLEEWRQELKALEDKAA]
# Evidence for and against this transcript:
# % of transcript supported by hints (any source): 72.7
# CDS exons: 4/4
#      P:   4 
# CDS introns: 3/3
#      E:   3 
#      P:   3 
# 5'UTR exons and introns: 1/3
#      E:   1 
# 3'UTR exons and introns: 0/1
# hint groups fully obeyed: 7
#      E:   4 
#      P:   3 
# incompatible hint groups: 6
#      P:   6 (TRINITY_GG_35_c733_g1_i2,AT1G11400.1)
# end gene g927
Asue_scaffold1	AUGUSTUS	gene	3883597	3885838	.	+	.	ID=AsAtg927
Asue_scaffold1	AUGUSTUS	mRNA	3883597	3885838	.	+	.	ID=AsAtg927.t1;Parent=AsAtg927
Asue_scaffold1	AUGUSTUS	CDS	3884480	3884662	.	+	0	ID=AsAtg927.t1.cds;Parent=AsAtg927.t1
Asue_scaffold1	AUGUSTUS	CDS	3884930	3885043	.	+	0	ID=AsAtg927.t1.cds;Parent=AsAtg927.t1
Asue_scaffold1	AUGUSTUS	CDS	3885125	3885313	.	+	0	ID=AsAtg927.t1.cds;Parent=AsAtg927.t1
Asue_scaffold1	AUGUSTUS	CDS	3885553	3885681	.	+	0	ID=AsAtg927.t1.cds;Parent=AsAtg927.t1
Asue_scaffold1	AUGUSTUS	exon	3884480	3884662	.	+	.	ID=AsAtg927.t1.exon1;Parent=AsAtg927.t1
Asue_scaffold1	AUGUSTUS	exon	3884930	3885043	.	+	.	ID=AsAtg927.t1.exon2;Parent=AsAtg927.t1
Asue_scaffold1	AUGUSTUS	exon	3885125	3885313	.	+	.	ID=AsAtg927.t1.exon3;Parent=AsAtg927.t1
Asue_scaffold1	AUGUSTUS	exon	3885553	3885681	.	+	.	ID=AsAtg927.t1.exon4;Parent=AsAtg927.t1
###
# start gene g928
# protein sequence = [MKXXXXXXXXXXXXXIQSCYSDNTILRSQSLKDGDVIYSEGKRFAFGFFSLGNSKLRYVGIWYAQVSEQTIVWVANRD
# HPINDTSGLIKFSTRGNLCVYASGNGTEPIWSTDVIDMIQEPALVAKLSDLGNLVLLDPVTGKSFWESFNHPTNTLLPFMKFGFTRQSGVDRIMTSWR
# SPGDPGSGNITYRIERRGFPQMMMYKGLTLWWRTGSWTGQRWSGVPEMTNKFIFNISFVNNPDEVSITYGVLDASVTTRMVLNETGTLQRFRWNGRDK
# KWIGFWSAPEDKCDIYNHCGFNGYCDSTSTEKFECSCLPGYEPKTPRDWFLRDASDGCTRIKADSICNGKEGFAKLKRVKIPNTSAVNVDMNITLKEC
# EQRCLKNCSCVAYASAYHESQDGAKGCLTWHGNMLDTRTYLSSGQDFYLRVDKSELARWNGNGASGKKRLVLILISLIAVVMLLLISFHCYLRKRRQR
# TQSNRLRKAPSSFAPSSFDLEDSFILEELEDKSRSRDGYMSPEYAMDGQFSIKSDVYSFGVLILEIITGKRNSAFYEESLNLVKHIWDRWENGEAIEI
# IDKLMGEETYDEGEVMKCLHIGLLCVQENSSDRPDMSSVVFMLGHNAIDLPSPKHPAFTAGRRRNTKTGGSSDNWPSGETSSTINDVTLTDVQGR]
# Evidence for and against this transcript:
# % of transcript supported by hints (any source): 54.5
# CDS exons: 3/5
#      P:   3 
# CDS introns: 3/4
#      E:   3 
#      P:   3 
# 5'UTR exons and introns: 0/1
# 3'UTR exons and introns: 0/1
# hint groups fully obeyed: 3
#      E:   3 
# incompatible hint groups: 2
#      P:   2 (TRINITY_GG_35_c82_g1_i1,TRINITY_GG_35_c586_g1_i1)
# end gene g928
Asue_scaffold1	AUGUSTUS	gene	3886887	3890114	.	+	.	ID=AsAtg928
Asue_scaffold1	AUGUSTUS	mRNA	3886887	3890114	.	+	.	ID=AsAtg928.t1;Parent=AsAtg928
Asue_scaffold1	AUGUSTUS	CDS	3886989	3888273	.	+	0	ID=AsAtg928.t1.cds;Parent=AsAtg928.t1
Asue_scaffold1	AUGUSTUS	CDS	3888357	3888485	.	+	2	ID=AsAtg928.t1.cds;Parent=AsAtg928.t1
Asue_scaffold1	AUGUSTUS	CDS	3888575	3888680	.	+	2	ID=AsAtg928.t1.cds;Parent=AsAtg928.t1
Asue_scaffold1	AUGUSTUS	CDS	3889423	3889567	.	+	1	ID=AsAtg928.t1.cds;Parent=AsAtg928.t1
Asue_scaffold1	AUGUSTUS	CDS	3889661	3889987	.	+	0	ID=AsAtg928.t1.cds;Parent=AsAtg928.t1
Asue_scaffold1	AUGUSTUS	exon	3886989	3888273	.	+	.	ID=AsAtg928.t1.exon1;Parent=AsAtg928.t1
Asue_scaffold1	AUGUSTUS	exon	3888357	3888485	.	+	.	ID=AsAtg928.t1.exon2;Parent=AsAtg928.t1
Asue_scaffold1	AUGUSTUS	exon	3888575	3888680	.	+	.	ID=AsAtg928.t1.exon3;Parent=AsAtg928.t1
Asue_scaffold1	AUGUSTUS	exon	3889423	3889567	.	+	.	ID=AsAtg928.t1.exon4;Parent=AsAtg928.t1
Asue_scaffold1	AUGUSTUS	exon	3889661	3889987	.	+	.	ID=AsAtg928.t1.exon5;Parent=AsAtg928.t1
###
# start gene g929
# protein sequence = [MEQMIFIRKDDKVEVFSEEEELKGSYYRAILEDNPTKSGHNKLKVRYLTQLNEHRLAPLTEFVDQRFIRPVPSEDVND
# GVVFVEGLMVDAYLKDGWWTGVVVKTMEDEKFLVYFDCPPDIIQFEKKKLRVHLDWTGFKWIRPDNKELVKSVFSCGTMVELRFDCAWIPVIVIKELE
# KDKRFLVKYWNKSYSCRESKNLIVHSLRLRPMQPPLSVGKYELLDHVEAFSGFEWRQGVVRGIVFEGRYMVSFGATKEASQFNHSDIRPPMEWEDGVW
# HKRTKPKRQKETSLDGNRNVQTKEPPGNEMADDVKKESGLPITLGVTATKNKTQGKVSPVPMKNGFGNESTREKMPEEPKIKYYTRKRKRGGLKLNSY
# INKTVLSSDRTPNVVKNSASNAEENHAKHTIMVLPFAKKSPVWKTYESLEVFKSVSHSLHFSPLFETKQDFREGYAIGMMVTYFGLLEKFKDLEADVP
# VSQLNSLKDSFSELEKHGFNVTTPLSRIDKLLGLKDRQLYIMEELKGFDKEMTNEFSKAKQEFDDMEQKILEVKHKIIELQRQEAALKEQKEAEKEQK
# DAAWKKICQMESCAKDLNVELEDVEFEFETILSAPW]
# Evidence for and against this transcript:
# % of transcript supported by hints (any source): 84.6
# CDS exons: 6/6
#      P:   6 
# CDS introns: 5/5
#      P:   5 
# 5'UTR exons and introns: 0/1
# 3'UTR exons and introns: 0/1
# hint groups fully obeyed: 0
# incompatible hint groups: 2
#      P:   2 (AT1G11420.1,TRINITY_GG_35_c3486_g1_i1)
# end gene g929
Asue_scaffold1	AUGUSTUS	gene	3890149	3892712	.	-	.	ID=AsAtg929
Asue_scaffold1	AUGUSTUS	mRNA	3890149	3892712	.	-	.	ID=AsAtg929.t1;Parent=AsAtg929
Asue_scaffold1	AUGUSTUS	CDS	3890284	3890969	.	-	2	ID=AsAtg929.t1.cds;Parent=AsAtg929.t1
Asue_scaffold1	AUGUSTUS	CDS	3891094	3891178	.	-	0	ID=AsAtg929.t1.cds;Parent=AsAtg929.t1
Asue_scaffold1	AUGUSTUS	CDS	3891246	3891365	.	-	0	ID=AsAtg929.t1.cds;Parent=AsAtg929.t1
Asue_scaffold1	AUGUSTUS	CDS	3891455	3891541	.	-	0	ID=AsAtg929.t1.cds;Parent=AsAtg929.t1
Asue_scaffold1	AUGUSTUS	CDS	3891647	3892048	.	-	0	ID=AsAtg929.t1.cds;Parent=AsAtg929.t1
Asue_scaffold1	AUGUSTUS	CDS	3892141	3892575	.	-	0	ID=AsAtg929.t1.cds;Parent=AsAtg929.t1
Asue_scaffold1	AUGUSTUS	exon	3890284	3890969	.	-	.	ID=AsAtg929.t1.exon1;Parent=AsAtg929.t1
Asue_scaffold1	AUGUSTUS	exon	3891094	3891178	.	-	.	ID=AsAtg929.t1.exon2;Parent=AsAtg929.t1
Asue_scaffold1	AUGUSTUS	exon	3891246	3891365	.	-	.	ID=AsAtg929.t1.exon3;Parent=AsAtg929.t1
Asue_scaffold1	AUGUSTUS	exon	3891455	3891541	.	-	.	ID=AsAtg929.t1.exon4;Parent=AsAtg929.t1
Asue_scaffold1	AUGUSTUS	exon	3891647	3892048	.	-	.	ID=AsAtg929.t1.exon5;Parent=AsAtg929.t1
Asue_scaffold1	AUGUSTUS	exon	3892141	3892575	.	-	.	ID=AsAtg929.t1.exon6;Parent=AsAtg929.t1
###
# start gene g930
# protein sequence = [MASFTTTSSSSLLLKTLLPVSHLNRFSTLSGIRVGDSWTPLLRSISTAGSRRRVAIVKAATVDSDYSSKRSNSNEQRE
# TIMLPGCDYNHWLIVMEFPKDPAPSRDQMIDTYLNTLATVLGSMEEAKKNMYAFSTTTYTGFQCTIDEETSEKFKGLPGVLWVLPDSYIDVKNKDYGG
# DKYINGEIIPCTYPTYQPKQRNNTKYQSKRYERKRDGPPPPEQRKPRQEPAASDSS]
# Evidence for and against this transcript:
# % of transcript supported by hints (any source): 77.8
# CDS exons: 4/4
#      P:   4 
# CDS introns: 3/3
#      E:   3 
#      P:   3 
# 5'UTR exons and introns: 0/1
# 3'UTR exons and introns: 0/1
# hint groups fully obeyed: 8
#      E:   3 
#      P:   5 
# incompatible hint groups: 4
#      P:   4 (TRINITY_GG_35_c2164_g1_i1,AT1G11430.1)
# end gene g930
Asue_scaffold1	AUGUSTUS	gene	3892937	3894801	.	+	.	ID=AsAtg930
Asue_scaffold1	AUGUSTUS	mRNA	3892937	3894801	.	+	.	ID=AsAtg930.t1;Parent=AsAtg930
Asue_scaffold1	AUGUSTUS	CDS	3892976	3893337	.	+	0	ID=AsAtg930.t1.cds;Parent=AsAtg930.t1
Asue_scaffold1	AUGUSTUS	CDS	3894114	3894211	.	+	1	ID=AsAtg930.t1.cds;Parent=AsAtg930.t1
Asue_scaffold1	AUGUSTUS	CDS	3894309	3894374	.	+	2	ID=AsAtg930.t1.cds;Parent=AsAtg930.t1
Asue_scaffold1	AUGUSTUS	CDS	3894469	3894641	.	+	2	ID=AsAtg930.t1.cds;Parent=AsAtg930.t1
Asue_scaffold1	AUGUSTUS	exon	3892976	3893337	.	+	.	ID=AsAtg930.t1.exon1;Parent=AsAtg930.t1
Asue_scaffold1	AUGUSTUS	exon	3894114	3894211	.	+	.	ID=AsAtg930.t1.exon2;Parent=AsAtg930.t1
Asue_scaffold1	AUGUSTUS	exon	3894309	3894374	.	+	.	ID=AsAtg930.t1.exon3;Parent=AsAtg930.t1
Asue_scaffold1	AUGUSTUS	exon	3894469	3894641	.	+	.	ID=AsAtg930.t1.exon4;Parent=AsAtg930.t1
###
# start gene g931
# protein sequence = [MANFYENYQSPYDYNQVNNLYDQNHYHYNQQQQQLGFEPMSYNYYNWNESESESEYVAYSGYDDPMSYNCYNWNGSES
# ETTSAYVAYSVSTMSEPKHLFYDPNLYTTYESPPQFSIYCSVASALDFNEPEFDEYDPTPYGGGYDVVATYGKPLPPSVETCYPCSTAPHAKAPSPPE
# IIAPVPLGIYDGGQKNIVKKRVSFAEPVEEVKPIETIXXXXXXXXXXXXXXXXXXXXXXXXXXXXXXXXXXXXXXXXXXXXXXXXXXXXXXXXXXXXA
# LYVPSGYGLEATDLCEVIFGGYFPCVLRNKRRQEDEQDRGAAVSCWESNDSDPWKTTSDYLFGDSYPYGYENRSERNQFEVSSYGYRIY]
# Evidence for and against this transcript:
# % of transcript supported by hints (any source): 33.3
# CDS exons: 1/1
#      P:   1 
# CDS introns: 0/0
# 5'UTR exons and introns: 0/1
# 3'UTR exons and introns: 0/1
# hint groups fully obeyed: 0
# incompatible hint groups: 1
#      P:   1 (AT1G11440.1)
# end gene g931
Asue_scaffold1	AUGUSTUS	gene	3894897	3896368	.	+	.	ID=AsAtg931
Asue_scaffold1	AUGUSTUS	mRNA	3894897	3896368	.	+	.	ID=AsAtg931.t1;Parent=AsAtg931
Asue_scaffold1	AUGUSTUS	CDS	3895121	3896212	.	+	0	ID=AsAtg931.t1.cds;Parent=AsAtg931.t1
Asue_scaffold1	AUGUSTUS	exon	3895121	3896212	.	+	.	ID=AsAtg931.t1.exon1;Parent=AsAtg931.t1
###
# start gene g932
# protein sequence = [MGEDMRGVKVVSKWPPMIVMVTSQVAMGSVNALVKKALDVGVNHMIIGAYRMAISSFILVPIAYFLERKIIPKITFRL
# MVDHFISGLLGASLMQFFYLLGLSYTSATVACALVSLMPAITFAFALILRTEKIKDLKTQAGMIKVMGTLICISGALFLTFYKGPHISNSHSHLEALP
# HNNSDHNTKNWLLGCLYLVIGIVLLSLWILFQGTLSIKYPCKFSSTCLMSIFAAFQCALLSLYKSRDLKHWIIDDGFVIGVIIYAGVIGQAMSTVAAT
# WGINRLGAVFASAIMPISLISATLFDFLILHTPLYLGSVIGSVGTIIGLYVFLWGKNKETEADITTLSSRMNNEDQRV]
# Evidence for and against this transcript:
# % of transcript supported by hints (any source): 84.6
# CDS exons: 6/6
#      P:   6 
# CDS introns: 5/5
#      P:   5 
# 5'UTR exons and introns: 0/1
# 3'UTR exons and introns: 0/1
# hint groups fully obeyed: 0
# incompatible hint groups: 1
#      P:   1 (AT1G11450.2)
# end gene g932
Asue_scaffold1	AUGUSTUS	gene	3898947	3900994	.	+	.	ID=AsAtg932
Asue_scaffold1	AUGUSTUS	mRNA	3898947	3900994	.	+	.	ID=AsAtg932.t1;Parent=AsAtg932
Asue_scaffold1	AUGUSTUS	CDS	3899021	3899223	.	+	0	ID=AsAtg932.t1.cds;Parent=AsAtg932.t1
Asue_scaffold1	AUGUSTUS	CDS	3899462	3899524	.	+	1	ID=AsAtg932.t1.cds;Parent=AsAtg932.t1
Asue_scaffold1	AUGUSTUS	CDS	3899699	3899815	.	+	1	ID=AsAtg932.t1.cds;Parent=AsAtg932.t1
Asue_scaffold1	AUGUSTUS	CDS	3900046	3900445	.	+	1	ID=AsAtg932.t1.cds;Parent=AsAtg932.t1
Asue_scaffold1	AUGUSTUS	CDS	3900574	3900725	.	+	0	ID=AsAtg932.t1.cds;Parent=AsAtg932.t1
Asue_scaffold1	AUGUSTUS	CDS	3900840	3900963	.	+	1	ID=AsAtg932.t1.cds;Parent=AsAtg932.t1
Asue_scaffold1	AUGUSTUS	exon	3899021	3899223	.	+	.	ID=AsAtg932.t1.exon1;Parent=AsAtg932.t1
Asue_scaffold1	AUGUSTUS	exon	3899462	3899524	.	+	.	ID=AsAtg932.t1.exon2;Parent=AsAtg932.t1
Asue_scaffold1	AUGUSTUS	exon	3899699	3899815	.	+	.	ID=AsAtg932.t1.exon3;Parent=AsAtg932.t1
Asue_scaffold1	AUGUSTUS	exon	3900046	3900445	.	+	.	ID=AsAtg932.t1.exon4;Parent=AsAtg932.t1
Asue_scaffold1	AUGUSTUS	exon	3900574	3900725	.	+	.	ID=AsAtg932.t1.exon5;Parent=AsAtg932.t1
Asue_scaffold1	AUGUSTUS	exon	3900840	3900963	.	+	.	ID=AsAtg932.t1.exon6;Parent=AsAtg932.t1
###
# start gene g933
# protein sequence = [MGEDMRVVKVESKWPPIIVMVISQVAMGSVNALVKKALDVGVNHMIIGAYRIAISSFILAPIAYILEREIIPEITFRL
# MVDHFISGLLGASLMQFFYLLGLSYTSATVACALVSLMPAITFAFALIFRTEKIKSLRTQAGMIKVMGTLICISGALFLTFYKGPNISNSHSHQEALP
# HNNNSDHNTKNWLLGCLYLTIGTVLISMDFVSRDIKHQVPLQILKHLSHVNFRSFSMCSIESGVIGQAMSTVSVTWGVKKLGAVFVSAIMPMALISAT
# LFDFIILHTPLYLGSLIGSVGTIAGLYVFLWGKNKEMEA]
# Evidence for and against this transcript:
# % of transcript supported by hints (any source): 61.5
# CDS exons: 4/6
#      P:   4 
# CDS introns: 4/5
#      P:   4 
# 5'UTR exons and introns: 0/1
# 3'UTR exons and introns: 0/1
# hint groups fully obeyed: 0
# incompatible hint groups: 1
#      P:   1 (AT1G11460.1)
# end gene g933
Asue_scaffold1	AUGUSTUS	gene	3902627	3905081	.	+	.	ID=AsAtg933
Asue_scaffold1	AUGUSTUS	mRNA	3902627	3905081	.	+	.	ID=AsAtg933.t1;Parent=AsAtg933
Asue_scaffold1	AUGUSTUS	CDS	3902709	3902911	.	+	0	ID=AsAtg933.t1.cds;Parent=AsAtg933.t1
Asue_scaffold1	AUGUSTUS	CDS	3903073	3903135	.	+	1	ID=AsAtg933.t1.cds;Parent=AsAtg933.t1
Asue_scaffold1	AUGUSTUS	CDS	3903296	3903412	.	+	1	ID=AsAtg933.t1.cds;Parent=AsAtg933.t1
Asue_scaffold1	AUGUSTUS	CDS	3903748	3904078	.	+	1	ID=AsAtg933.t1.cds;Parent=AsAtg933.t1
Asue_scaffold1	AUGUSTUS	CDS	3904490	3904641	.	+	0	ID=AsAtg933.t1.cds;Parent=AsAtg933.t1
Asue_scaffold1	AUGUSTUS	CDS	3904768	3904843	.	+	1	ID=AsAtg933.t1.cds;Parent=AsAtg933.t1
Asue_scaffold1	AUGUSTUS	exon	3902709	3902911	.	+	.	ID=AsAtg933.t1.exon1;Parent=AsAtg933.t1
Asue_scaffold1	AUGUSTUS	exon	3903073	3903135	.	+	.	ID=AsAtg933.t1.exon2;Parent=AsAtg933.t1
Asue_scaffold1	AUGUSTUS	exon	3903296	3903412	.	+	.	ID=AsAtg933.t1.exon3;Parent=AsAtg933.t1
Asue_scaffold1	AUGUSTUS	exon	3903748	3904078	.	+	.	ID=AsAtg933.t1.exon4;Parent=AsAtg933.t1
Asue_scaffold1	AUGUSTUS	exon	3904490	3904641	.	+	.	ID=AsAtg933.t1.exon5;Parent=AsAtg933.t1
Asue_scaffold1	AUGUSTUS	exon	3904768	3904843	.	+	.	ID=AsAtg933.t1.exon6;Parent=AsAtg933.t1
###
# start gene g934
# protein sequence = [MAPFSSSSAEIKIARTAPFSSSAENKGNRQINGASSSASSCDAENAKSGIFKKLRSLTRETLEFIIAEEEKKGVPVTQ
# ADLVSSAKQLHMEGKHVDALQIFMWMHRKEMSFSTSEVALFVDIIGNTIGIAAAHSYLKKVDPNCDQMHNRTENWPAFVSLLQLETKLLKENGIVYAT
# RNTRPRKPRPRK]
# Evidence for and against this transcript:
# % of transcript supported by hints (any source): 28.6
# CDS exons: 1/2
#      P:   1 
# CDS introns: 1/1
#      P:   1 
# 5'UTR exons and introns: 0/3
# 3'UTR exons and introns: 0/1
# hint groups fully obeyed: 0
# incompatible hint groups: 1
#      P:   1 (AT1G11470.1)
# end gene g934
Asue_scaffold1	AUGUSTUS	gene	3905165	3906702	.	-	.	ID=AsAtg934
Asue_scaffold1	AUGUSTUS	mRNA	3905165	3906702	.	-	.	ID=AsAtg934.t1;Parent=AsAtg934
Asue_scaffold1	AUGUSTUS	CDS	3905438	3905707	.	-	0	ID=AsAtg934.t1.cds;Parent=AsAtg934.t1
Asue_scaffold1	AUGUSTUS	CDS	3905814	3906110	.	-	0	ID=AsAtg934.t1.cds;Parent=AsAtg934.t1
Asue_scaffold1	AUGUSTUS	exon	3905438	3905707	.	-	.	ID=AsAtg934.t1.exon1;Parent=AsAtg934.t1
Asue_scaffold1	AUGUSTUS	exon	3905814	3906110	.	-	.	ID=AsAtg934.t1.exon2;Parent=AsAtg934.t1
###
# start gene g935
# protein sequence = [MIIPVRCFTCGKVIGNKWDQYLDLLQLDYTEGDALDALQLVRYCCRRMLMTHVDLIEKLLNYNTLEKSDNS]
# Evidence for and against this transcript:
# % of transcript supported by hints (any source): 33.3
# CDS exons: 0/4
# CDS introns: 3/3
#      E:   3 
# 5'UTR exons and introns: 0/1
# 3'UTR exons and introns: 0/1
# hint groups fully obeyed: 3
#      E:   3 
# incompatible hint groups: 0
# end gene g935
Asue_scaffold1	AUGUSTUS	gene	3907587	3909311	.	+	.	ID=AsAtg935
Asue_scaffold1	AUGUSTUS	mRNA	3907587	3909311	.	+	.	ID=AsAtg935.t1;Parent=AsAtg935
Asue_scaffold1	AUGUSTUS	CDS	3907801	3907836	.	+	0	ID=AsAtg935.t1.cds;Parent=AsAtg935.t1
Asue_scaffold1	AUGUSTUS	CDS	3908040	3908098	.	+	0	ID=AsAtg935.t1.cds;Parent=AsAtg935.t1
Asue_scaffold1	AUGUSTUS	CDS	3908865	3908959	.	+	1	ID=AsAtg935.t1.cds;Parent=AsAtg935.t1
Asue_scaffold1	AUGUSTUS	CDS	3909061	3909086	.	+	2	ID=AsAtg935.t1.cds;Parent=AsAtg935.t1
Asue_scaffold1	AUGUSTUS	exon	3907801	3907836	.	+	.	ID=AsAtg935.t1.exon1;Parent=AsAtg935.t1
Asue_scaffold1	AUGUSTUS	exon	3908040	3908098	.	+	.	ID=AsAtg935.t1.exon2;Parent=AsAtg935.t1
Asue_scaffold1	AUGUSTUS	exon	3908865	3908959	.	+	.	ID=AsAtg935.t1.exon3;Parent=AsAtg935.t1
Asue_scaffold1	AUGUSTUS	exon	3909061	3909086	.	+	.	ID=AsAtg935.t1.exon4;Parent=AsAtg935.t1
###
# start gene g936
# protein sequence = [MSKKKSAAMTLKDFHGGSIPSDLPLPSAPGVTPKVIPDRPVFDRAPWGNSIGRPDQRARPSSSHAIRNLDDKSLFLPH
# NVNIGRNFSEDERKPLDGHSAPRRVVSDDVFRFANNRLEMKADSVLAGRHSGWAAGPLTHSGTGNIENSVSGNHSNIWNGRKEVSVANNEPGQSPWTK
# QPAVSNLVHTSALDQVSSGGWQSKLLVPSQMGFDVVKHSEIDTRVYKTNSPVISQGVEPHGTHVERALIAEDGIQRGKKLSREYEKIPGPTYVDAKEA
# KIVANTNDKPHPKYSDVKPAGHLVQPTAPSEVVERPKLNLLPRTKPLESVEKPVNDEKLENSASVLIQRENATQKSFNNSKSGLSTDEIPNQPAERPK
# LNLKPVAQLLEQPEVKTEKDRSAVFGGARPRELVLKERGIDEPEHHKLDQPTDRMVLKPIERVPEHASQRPVSSPRDMRTRKFDQKDGRNVSDIARSE
# TQRRNWRENENKSARQQQQTQEKTRHPSPETWRKPVPQKLDSPNGTGIRHGKAASALELAQAYSPFSDPKSGIGSSNSFNKSRNNQTQQQPFSRLVGS
# TTTGRQINGY]
# Evidence for and against this transcript:
# % of transcript supported by hints (any source): 84.6
# CDS exons: 6/6
#      P:   6 
# CDS introns: 5/5
#      E:   5 
#      P:   5 
# 5'UTR exons and introns: 0/1
# 3'UTR exons and introns: 0/1
# hint groups fully obeyed: 10
#      E:   5 
#      P:   5 
# incompatible hint groups: 8
#      P:   8 (AT1G11480.1,TRINITY_GG_35_c1560_g1_i1)
# end gene g936
Asue_scaffold1	AUGUSTUS	gene	3909389	3912082	.	-	.	ID=AsAtg936
Asue_scaffold1	AUGUSTUS	mRNA	3909389	3912082	.	-	.	ID=AsAtg936.t1;Parent=AsAtg936
Asue_scaffold1	AUGUSTUS	CDS	3909649	3910108	.	-	1	ID=AsAtg936.t1.cds;Parent=AsAtg936.t1
Asue_scaffold1	AUGUSTUS	CDS	3910234	3910295	.	-	0	ID=AsAtg936.t1.cds;Parent=AsAtg936.t1
Asue_scaffold1	AUGUSTUS	CDS	3910381	3910417	.	-	1	ID=AsAtg936.t1.cds;Parent=AsAtg936.t1
Asue_scaffold1	AUGUSTUS	CDS	3910537	3910715	.	-	0	ID=AsAtg936.t1.cds;Parent=AsAtg936.t1
Asue_scaffold1	AUGUSTUS	CDS	3910810	3911716	.	-	1	ID=AsAtg936.t1.cds;Parent=AsAtg936.t1
Asue_scaffold1	AUGUSTUS	CDS	3911940	3912031	.	-	0	ID=AsAtg936.t1.cds;Parent=AsAtg936.t1
Asue_scaffold1	AUGUSTUS	exon	3909649	3910108	.	-	.	ID=AsAtg936.t1.exon1;Parent=AsAtg936.t1
Asue_scaffold1	AUGUSTUS	exon	3910234	3910295	.	-	.	ID=AsAtg936.t1.exon2;Parent=AsAtg936.t1
Asue_scaffold1	AUGUSTUS	exon	3910381	3910417	.	-	.	ID=AsAtg936.t1.exon3;Parent=AsAtg936.t1
Asue_scaffold1	AUGUSTUS	exon	3910537	3910715	.	-	.	ID=AsAtg936.t1.exon4;Parent=AsAtg936.t1
Asue_scaffold1	AUGUSTUS	exon	3910810	3911716	.	-	.	ID=AsAtg936.t1.exon5;Parent=AsAtg936.t1
Asue_scaffold1	AUGUSTUS	exon	3911940	3912031	.	-	.	ID=AsAtg936.t1.exon6;Parent=AsAtg936.t1
###
# start gene g937
# protein sequence = [MRGVWLYLKKSLSCCKAQKSTVACDPDKIQIQKKENPSGCSRRSMSNLRDVFVTNGDEGAMQNVSCCSSRSLESSRFV
# NTVKFEENAGYSDRFKGLLSGASSSDLLPGRCSERFDVVGSDICGFGVLACQKCHERVRDLDAFEAHYLSNHSVVRLLAGDFSRTTVELICNTGYSHK
# LGKMKGNNISAIFKIQNLQRVVADFEDYRELVKIRANKLSKKHSRCMADGNEFLGFHGTTLSCTLGFSNSSSNLCFSDHCEVCHILRHGFSPKTRPDG
# IKGVLTASTSSTALESIETDQGRNRGSLIAVVLCRVIAGRVHKPMQTFENSLGFSEFDSLALKVGQNSRIEELYLLSTKALLPCFVIIFKP]
# Evidence for and against this transcript:
# % of transcript supported by hints (any source): 60
# CDS exons: 2/2
#      P:   2 
# CDS introns: 1/1
#      P:   1 
# 5'UTR exons and introns: 0/1
# 3'UTR exons and introns: 0/1
# hint groups fully obeyed: 0
# incompatible hint groups: 1
#      P:   1 (AT1G11490.1)
# end gene g937
Asue_scaffold1	AUGUSTUS	gene	3914138	3915382	.	-	.	ID=AsAtg937
Asue_scaffold1	AUGUSTUS	mRNA	3914138	3915382	.	-	.	ID=AsAtg937.t1;Parent=AsAtg937
Asue_scaffold1	AUGUSTUS	CDS	3914162	3914805	.	-	2	ID=AsAtg937.t1.cds;Parent=AsAtg937.t1
Asue_scaffold1	AUGUSTUS	CDS	3914890	3915343	.	-	0	ID=AsAtg937.t1.cds;Parent=AsAtg937.t1
Asue_scaffold1	AUGUSTUS	exon	3914162	3914805	.	-	.	ID=AsAtg937.t1.exon1;Parent=AsAtg937.t1
Asue_scaffold1	AUGUSTUS	exon	3914890	3915343	.	-	.	ID=AsAtg937.t1.exon2;Parent=AsAtg937.t1
###
# start gene g938
# protein sequence = [MESELGFLVSVVIICADITATVLGIEAEIAQSKAPHHHDQQHSRHSGSGCRRNPSAGAFAEGVAAMVLLFIVHVLANV
# LGGCTYIRSKQDFKRATANKILAVAFLVLSWIFFVVSYSTLMIGTLANSRTNRLCSLPHRWFFLIGGIFCLGHGVVTSAYYVSAIAAKKEDKENAQQE
# NLANRSRA]
# Evidence for and against this transcript:
# % of transcript supported by hints (any source): 71.4
# CDS exons: 3/3
#      P:   3 
# CDS introns: 2/2
#      P:   2 
# 5'UTR exons and introns: 0/1
# 3'UTR exons and introns: 0/1
# hint groups fully obeyed: 2
#      P:   2 
# incompatible hint groups: 3
#      P:   3 (AT1G11500.1,TRINITY_GG_35_c2686_g1_i1)
# end gene g938
Asue_scaffold1	AUGUSTUS	gene	3915937	3916905	.	+	.	ID=AsAtg938
Asue_scaffold1	AUGUSTUS	mRNA	3915937	3916905	.	+	.	ID=AsAtg938.t1;Parent=AsAtg938
Asue_scaffold1	AUGUSTUS	CDS	3916111	3916209	.	+	0	ID=AsAtg938.t1.cds;Parent=AsAtg938.t1
Asue_scaffold1	AUGUSTUS	CDS	3916292	3916518	.	+	0	ID=AsAtg938.t1.cds;Parent=AsAtg938.t1
Asue_scaffold1	AUGUSTUS	CDS	3916616	3916844	.	+	1	ID=AsAtg938.t1.cds;Parent=AsAtg938.t1
Asue_scaffold1	AUGUSTUS	exon	3916111	3916209	.	+	.	ID=AsAtg938.t1.exon1;Parent=AsAtg938.t1
Asue_scaffold1	AUGUSTUS	exon	3916292	3916518	.	+	.	ID=AsAtg938.t1.exon2;Parent=AsAtg938.t1
Asue_scaffold1	AUGUSTUS	exon	3916616	3916844	.	+	.	ID=AsAtg938.t1.exon3;Parent=AsAtg938.t1
###
# start gene g939
# protein sequence = [MSRRFNPLEDPPSASSSDEEGKEIARNSSSDDEDDVSSENPSPLKTTLDAVSDSESGSDEETDSDSELEKKKDQVVTN
# PVDVKRAKKVKTSEKSGAKRSLEVDEAAVSMDVKRAKKVSGEEEKKKSGGGGEETKKTYFQRLWTEDDEIVVLQGLIDDKKDTGVSNTNKVYELVKKS
# ISFDVSKNQFMEKLRALKKKYENNLGKAKDGVEPTFVKPHDRKAFELSKLVWGGIRMALASGMKSNEKSKKSSKFESVKHDLDSSLPNSKNNCEDEVM
# DEGEVSFTKSSLVRSIVGLGMDELTAQQGLSKLASKDMKRFYEQWKAMQAREFEFFLQKHGFLFEVLSKISEAFGSNA]
# Evidence for and against this transcript:
# % of transcript supported by hints (any source): 33.3
# CDS exons: 1/1
#      P:   1 
# CDS introns: 0/0
# 5'UTR exons and introns: 0/1
# 3'UTR exons and introns: 0/1
# hint groups fully obeyed: 0
# incompatible hint groups: 1
#      P:   1 (AT1G11510.1)
# end gene g939
Asue_scaffold1	AUGUSTUS	gene	3916918	3918172	.	-	.	ID=AsAtg939
Asue_scaffold1	AUGUSTUS	mRNA	3916918	3918172	.	-	.	ID=AsAtg939.t1;Parent=AsAtg939
Asue_scaffold1	AUGUSTUS	CDS	3917052	3918110	.	-	0	ID=AsAtg939.t1.cds;Parent=AsAtg939.t1
Asue_scaffold1	AUGUSTUS	exon	3917052	3918110	.	-	.	ID=AsAtg939.t1.exon1;Parent=AsAtg939.t1
###
# start gene g940
# protein sequence = [MTAHSIVAHVDSVLPKKSREIDRRRRRRKRKKKNKASQADVDAMDVSKSLSSTPTGIETPDAIELRKEQRKEPDRALY
# QVLEEKGESVVAPGTLLRTTHTYVIKTGTQDKTGTKRVDLLRGQKTDRVDFSLQPEELDAMGNVLQKLQEMARVVKIDSAESWNFYVSQAKNQNCPIV
# AHFTALWCIPSVFMNSFFEELAFNYKDALFLIVDVDEVKEVASQLEVKAMPTFLFLKDGNAMDKLVGANPDEIKKRVDGFVQSSRVVHIA]
# Evidence for and against this transcript:
# % of transcript supported by hints (any source): 55.6
# CDS exons: 3/4
#      P:   3 
# CDS introns: 2/3
#      E:   2 
#      P:   2 
# 5'UTR exons and introns: 0/1
# 3'UTR exons and introns: 0/1
# hint groups fully obeyed: 4
#      E:   2 
#      P:   2 
# incompatible hint groups: 6
#      P:   6 (AT1G11520.1,TRINITY_GG_35_c1800_g1_i1,AT1G11530.1)
# end gene g940
Asue_scaffold1	AUGUSTUS	gene	3918297	3920718	.	+	.	ID=AsAtg940
Asue_scaffold1	AUGUSTUS	mRNA	3918297	3920718	.	+	.	ID=AsAtg940.t1;Parent=AsAtg940
Asue_scaffold1	AUGUSTUS	CDS	3918432	3918862	.	+	0	ID=AsAtg940.t1.cds;Parent=AsAtg940.t1
Asue_scaffold1	AUGUSTUS	CDS	3919780	3919870	.	+	1	ID=AsAtg940.t1.cds;Parent=AsAtg940.t1
Asue_scaffold1	AUGUSTUS	CDS	3920147	3920269	.	+	0	ID=AsAtg940.t1.cds;Parent=AsAtg940.t1
Asue_scaffold1	AUGUSTUS	CDS	3920431	3920586	.	+	0	ID=AsAtg940.t1.cds;Parent=AsAtg940.t1
Asue_scaffold1	AUGUSTUS	exon	3918432	3918862	.	+	.	ID=AsAtg940.t1.exon1;Parent=AsAtg940.t1
Asue_scaffold1	AUGUSTUS	exon	3919780	3919870	.	+	.	ID=AsAtg940.t1.exon2;Parent=AsAtg940.t1
Asue_scaffold1	AUGUSTUS	exon	3920147	3920269	.	+	.	ID=AsAtg940.t1.exon3;Parent=AsAtg940.t1
Asue_scaffold1	AUGUSTUS	exon	3920431	3920586	.	+	.	ID=AsAtg940.t1.exon4;Parent=AsAtg940.t1
###
# start gene g941
# protein sequence = [MTINLVPLLLSLITIFTIFNPSALADQSQIRSTTSQWLHFSEDLSQSTIEVSIPTIIAAVLSFFAASISSAGGIGGGG
# LFLSIMTIIAGLEMKTASSFSAFMVTGVSFANVGCNLFLRNPKSRDKTLIDFDLALTIQPCLLLGVSIGVICNRMFPNWLVLFLFAVFLAWSTMKTCK
# KGVSYWNLESERAKIKSPRDVDGIEVARSPLLSEEREDVRQRGMIRFPWMKLGVLVIIWLLFFSINLFRENKYGQGIISIKPCGALYWFLSSLQIPLT
# IFFTLCIYFSDNVQSNHTSHSNQNSEQETGVGGRQNKLMLPVMALLAGVLGGLFGIGGGMLISPLLLQIGIAPEVTAATCSFMVLFSSSMSAIQYLLL
# GMEHAGTAAIFALVCFVASLVGLMVVKKVIAKYGRASIIVFAVGIVMALSTVLMTTHGAFNVWNDFVSGRYMGFKLPC]
# Evidence for and against this transcript:
# % of transcript supported by hints (any source): 77.8
# CDS exons: 4/4
#      P:   4 
# CDS introns: 3/3
#      P:   3 
# 5'UTR exons and introns: 0/1
# 3'UTR exons and introns: 0/1
# hint groups fully obeyed: 0
# incompatible hint groups: 1
#      P:   1 (AT1G11540.1)
# end gene g941
Asue_scaffold1	AUGUSTUS	gene	3920723	3922572	.	-	.	ID=AsAtg941
Asue_scaffold1	AUGUSTUS	mRNA	3920723	3922572	.	-	.	ID=AsAtg941.t1;Parent=AsAtg941
Asue_scaffold1	AUGUSTUS	CDS	3920751	3921059	.	-	0	ID=AsAtg941.t1.cds;Parent=AsAtg941.t1
Asue_scaffold1	AUGUSTUS	CDS	3921155	3921295	.	-	0	ID=AsAtg941.t1.cds;Parent=AsAtg941.t1
Asue_scaffold1	AUGUSTUS	CDS	3921391	3921540	.	-	0	ID=AsAtg941.t1.cds;Parent=AsAtg941.t1
Asue_scaffold1	AUGUSTUS	CDS	3921745	3922497	.	-	0	ID=AsAtg941.t1.cds;Parent=AsAtg941.t1
Asue_scaffold1	AUGUSTUS	exon	3920751	3921059	.	-	.	ID=AsAtg941.t1.exon1;Parent=AsAtg941.t1
Asue_scaffold1	AUGUSTUS	exon	3921155	3921295	.	-	.	ID=AsAtg941.t1.exon2;Parent=AsAtg941.t1
Asue_scaffold1	AUGUSTUS	exon	3921391	3921540	.	-	.	ID=AsAtg941.t1.exon3;Parent=AsAtg941.t1
Asue_scaffold1	AUGUSTUS	exon	3921745	3922497	.	-	.	ID=AsAtg941.t1.exon4;Parent=AsAtg941.t1
###
# start gene g942
# protein sequence = [METEWRIITSCSAMTALFLFMTALMASSSIAATPTQSFEDNFNIMWSENHFTTSDDGEIWNLSLDNDTGCGFQTKHMY
# RFGWFSMKLKLVGGDSAGVVTAYYMCSENGAGPERDEIDFEFLGNRTGQPYIIQTNVYKNGTGNREMRHSLWFDPTKDYHTYSILWNNHQLVFFVDRV
# PIRVYKNSDKVPNNDFFPNQKPMYLFSSIWNADDWATRGGLEKTDWKKAPFVSSYKDFAVEGCRWKDPFPACVSTTTENWWDQYDAWHLSKTQKMDYA
# WVQRNLVVYDYCKDSERFPTLPWECSISPWA]
# Evidence for and against this transcript:
# % of transcript supported by hints (any source): 77.8
# CDS exons: 4/4
#      P:   4 
# CDS introns: 3/3
#      E:   3 
#      P:   3 
# 5'UTR exons and introns: 0/1
# 3'UTR exons and introns: 0/1
# hint groups fully obeyed: 7
#      E:   3 
#      P:   4 
# incompatible hint groups: 5
#      P:   5 (AT1G11545.1,TRINITY_GG_35_c466_g1_i2)
# end gene g942
Asue_scaffold1	AUGUSTUS	gene	3923729	3925612	.	-	.	ID=AsAtg942
Asue_scaffold1	AUGUSTUS	mRNA	3923729	3925612	.	-	.	ID=AsAtg942.t1;Parent=AsAtg942
Asue_scaffold1	AUGUSTUS	CDS	3923973	3924381	.	-	1	ID=AsAtg942.t1.cds;Parent=AsAtg942.t1
Asue_scaffold1	AUGUSTUS	CDS	3924792	3924994	.	-	0	ID=AsAtg942.t1.cds;Parent=AsAtg942.t1
Asue_scaffold1	AUGUSTUS	CDS	3925093	3925193	.	-	2	ID=AsAtg942.t1.cds;Parent=AsAtg942.t1
Asue_scaffold1	AUGUSTUS	CDS	3925366	3925570	.	-	0	ID=AsAtg942.t1.cds;Parent=AsAtg942.t1
Asue_scaffold1	AUGUSTUS	exon	3923973	3924381	.	-	.	ID=AsAtg942.t1.exon1;Parent=AsAtg942.t1
Asue_scaffold1	AUGUSTUS	exon	3924792	3924994	.	-	.	ID=AsAtg942.t1.exon2;Parent=AsAtg942.t1
Asue_scaffold1	AUGUSTUS	exon	3925093	3925193	.	-	.	ID=AsAtg942.t1.exon3;Parent=AsAtg942.t1
Asue_scaffold1	AUGUSTUS	exon	3925366	3925570	.	-	.	ID=AsAtg942.t1.exon4;Parent=AsAtg942.t1
###
# start gene g943
# protein sequence = [MVIQTNLSYRFFILIVFLFTLANPKSDSDLKNELVSLRSTAESGVISFNNDDVSKFITSVSTPRPYSLIIFFDAVHLH
# GNSQLRLPEFRREFRLVSATFITNNNNESNGTKLFFCEIESTHSEASFRRFAVESLPHISLVSPTTENLTESDQMDGGDFTGLAESMAEFVERQTKLT
# VGSIQRPPLISKTQIGIIVAIIIISTPILIKKILKGETLLHDHRIWLVGAVFVYFFSVSGTMHNIIREMPMYIKDYEDSSKFVFFIEESEMQLGAEGF
# FVGFLYTVVGLLLAFVTNVVVRVKKLDEQRMAMLLALSISFWAVRKVVYLDNWKTGYEIYPYWPSSWRG]
# Evidence for and against this transcript:
# % of transcript supported by hints (any source): 33.3
# CDS exons: 1/1
#      P:   1 
# CDS introns: 0/0
# 5'UTR exons and introns: 0/1
# 3'UTR exons and introns: 0/1
# hint groups fully obeyed: 0
# incompatible hint groups: 1
#      P:   1 (AT1G11560.1)
# end gene g943
Asue_scaffold1	AUGUSTUS	gene	3926997	3928231	.	+	.	ID=AsAtg943
Asue_scaffold1	AUGUSTUS	mRNA	3926997	3928231	.	+	.	ID=AsAtg943.t1;Parent=AsAtg943
Asue_scaffold1	AUGUSTUS	CDS	3927072	3928103	.	+	0	ID=AsAtg943.t1.cds;Parent=AsAtg943.t1
Asue_scaffold1	AUGUSTUS	exon	3927072	3928103	.	+	.	ID=AsAtg943.t1.exon1;Parent=AsAtg943.t1
###
# start gene g944
# protein sequence = [MAETNKGIEEEVASAFVNHYYHLFDNDRSSLSSLYNPTSLLTFEGQTIYGVDNISNKLKQLPFDQCHHLISTVDSQPS
# SMAGGCGGILVFVSGSIQLHGEDHPLRFSQTFHLIPVLQGSFFVQNEMFRLNYG]
# Evidence for and against this transcript:
# % of transcript supported by hints (any source): 60
# CDS exons: 2/2
#      P:   2 
# CDS introns: 1/1
#      P:   1 
# 5'UTR exons and introns: 0/1
# 3'UTR exons and introns: 0/1
# hint groups fully obeyed: 1
#      P:   1 
# incompatible hint groups: 6
#      P:   6 (AT1G11570.2,AT1G11570.1,TRINITY_GG_35_c397_g1_i1)
# end gene g944
Asue_scaffold1	AUGUSTUS	gene	3928487	3929367	.	+	.	ID=AsAtg944
Asue_scaffold1	AUGUSTUS	mRNA	3928487	3929367	.	+	.	ID=AsAtg944.t1;Parent=AsAtg944
Asue_scaffold1	AUGUSTUS	CDS	3928564	3928887	.	+	0	ID=AsAtg944.t1.cds;Parent=AsAtg944.t1
Asue_scaffold1	AUGUSTUS	CDS	3929166	3929240	.	+	0	ID=AsAtg944.t1.cds;Parent=AsAtg944.t1
Asue_scaffold1	AUGUSTUS	exon	3928564	3928887	.	+	.	ID=AsAtg944.t1.exon1;Parent=AsAtg944.t1
Asue_scaffold1	AUGUSTUS	exon	3929166	3929240	.	+	.	ID=AsAtg944.t1.exon2;Parent=AsAtg944.t1
###
# start gene g945
# protein sequence = [MKNRSKNLATLSLMIITLLTWSDIVVGQEALLGKKVLPLCHRECMPICMKVIEATQDICEPACQSGCLQLQGRGTGLS
# ASDQGVDMVIA]
# Evidence for and against this transcript:
# % of transcript supported by hints (any source): 33.3
# CDS exons: 1/1
#      P:   1 
# CDS introns: 0/0
# 5'UTR exons and introns: 0/1
# 3'UTR exons and introns: 0/1
# hint groups fully obeyed: 0
# incompatible hint groups: 3
#      P:   3 (TRINITY_GG_35_c1726_g1_i1,AT1G11572.1)
# end gene g945
Asue_scaffold1	AUGUSTUS	gene	3929677	3930134	.	+	.	ID=AsAtg945
Asue_scaffold1	AUGUSTUS	mRNA	3929677	3930134	.	+	.	ID=AsAtg945.t1;Parent=AsAtg945
Asue_scaffold1	AUGUSTUS	CDS	3929738	3930007	.	+	0	ID=AsAtg945.t1.cds;Parent=AsAtg945.t1
Asue_scaffold1	AUGUSTUS	exon	3929738	3930007	.	+	.	ID=AsAtg945.t1.exon1;Parent=AsAtg945.t1
###
# start gene g946
# protein sequence = [MSNSNQPLLSKPKSLKHKNLCLVLSFVAILGSVAFFTAQLISVNTNNNDDSLLTTSQICHGAHDQDSCQALLSEFTTL
# SLSKLNRLDLLHVFLKNSVWRLESTMTMVSEARIRSNGVRDKAGLADCEEMMDVSKDRMMSSMEELRGGNYNLESYSNVHTWLSSVLTNYMTCLESIS
# DVSVNSKQIVKPQLEDLVSRARVALAIFVSVLPARDDLKMIISNRFPSWLTALDRKLLESSPKSCQNLLLELKAGSSSLSEIRRRDLLIIVLKNSVRR
# IDMVMIGVMDDTKQHEEMENDLLGVKEDTKLFEEMMESAKDRMIRSVEELLGGEFPNRGSYENVHTWLSSVLTSYITCIDEIGEGAYKRRVEPKLEDL
# ISRARIALALFISISPRDNTELISVIPNSPSWLFHVDKKDLYLNAEVIKQNPYILKL]
# Evidence for and against this transcript:
# % of transcript supported by hints (any source): 0
# CDS exons: 0/2
# CDS introns: 0/1
# 5'UTR exons and introns: 0/1
# 3'UTR exons and introns: 0/1
# hint groups fully obeyed: 0
# incompatible hint groups: 0
# end gene g946
Asue_scaffold1	AUGUSTUS	gene	3933967	3938761	.	+	.	ID=AsAtg946
Asue_scaffold1	AUGUSTUS	mRNA	3933967	3938761	.	+	.	ID=AsAtg946.t1;Parent=AsAtg946
Asue_scaffold1	AUGUSTUS	CDS	3934012	3934728	.	+	0	ID=AsAtg946.t1.cds;Parent=AsAtg946.t1
Asue_scaffold1	AUGUSTUS	CDS	3938036	3938608	.	+	0	ID=AsAtg946.t1.cds;Parent=AsAtg946.t1
Asue_scaffold1	AUGUSTUS	exon	3934012	3934728	.	+	.	ID=AsAtg946.t1.exon1;Parent=AsAtg946.t1
Asue_scaffold1	AUGUSTUS	exon	3938036	3938608	.	+	.	ID=AsAtg946.t1.exon2;Parent=AsAtg946.t1
###
# start gene g947
# protein sequence = [MTKSNSDSDYFDGYLRRKQLQTFTFSWLLSVLVKQETSLRLSSRPLVRDTSQHHNHLHHQLTPAAFNSAESDRHHHRT
# THAPPLFPRIRPLIHLQISGFFRRAPSSTVTSRNPKVSFDFHRLHNILTLNFHSSSFDELVFFFSLMTSETPHGIRICSSTWNISLLTVFPGAYSVQY
# R]
# Evidence for and against this transcript:
# % of transcript supported by hints (any source): 30.8
# CDS exons: 1/6
#      P:   1 
# CDS introns: 3/5
#      E:   3 
# 5'UTR exons and introns: 0/1
# 3'UTR exons and introns: 0/1
# hint groups fully obeyed: 3
#      E:   3 
# incompatible hint groups: 1
#      P:   1 (TRINITY_GG_35_c501_g1_i1)
# end gene g947
Asue_scaffold1	AUGUSTUS	gene	3940179	3942192	.	-	.	ID=AsAtg947
Asue_scaffold1	AUGUSTUS	mRNA	3940179	3942192	.	-	.	ID=AsAtg947.t1;Parent=AsAtg947
Asue_scaffold1	AUGUSTUS	CDS	3940836	3940851	.	-	1	ID=AsAtg947.t1.cds;Parent=AsAtg947.t1
Asue_scaffold1	AUGUSTUS	CDS	3940940	3941015	.	-	2	ID=AsAtg947.t1.cds;Parent=AsAtg947.t1
Asue_scaffold1	AUGUSTUS	CDS	3941117	3941216	.	-	0	ID=AsAtg947.t1.cds;Parent=AsAtg947.t1
Asue_scaffold1	AUGUSTUS	CDS	3941527	3941576	.	-	2	ID=AsAtg947.t1.cds;Parent=AsAtg947.t1
Asue_scaffold1	AUGUSTUS	CDS	3941684	3941734	.	-	2	ID=AsAtg947.t1.cds;Parent=AsAtg947.t1
Asue_scaffold1	AUGUSTUS	CDS	3941837	3942077	.	-	0	ID=AsAtg947.t1.cds;Parent=AsAtg947.t1
Asue_scaffold1	AUGUSTUS	exon	3940836	3940851	.	-	.	ID=AsAtg947.t1.exon1;Parent=AsAtg947.t1
Asue_scaffold1	AUGUSTUS	exon	3940940	3941015	.	-	.	ID=AsAtg947.t1.exon2;Parent=AsAtg947.t1
Asue_scaffold1	AUGUSTUS	exon	3941117	3941216	.	-	.	ID=AsAtg947.t1.exon3;Parent=AsAtg947.t1
Asue_scaffold1	AUGUSTUS	exon	3941527	3941576	.	-	.	ID=AsAtg947.t1.exon4;Parent=AsAtg947.t1
Asue_scaffold1	AUGUSTUS	exon	3941684	3941734	.	-	.	ID=AsAtg947.t1.exon5;Parent=AsAtg947.t1
Asue_scaffold1	AUGUSTUS	exon	3941837	3942077	.	-	.	ID=AsAtg947.t1.exon6;Parent=AsAtg947.t1
###
# start gene g948
# protein sequence = [MVAYVDKNFSLACFLVLLLFVDSSYARFNMLVTKDQIHTICTKQDINSSYCFQVLNANPEIARLDFPSLFKFVLNYQA
# QNISDTLKQFKLSGGYTPGVESQYSLCIELYGWAFDNRDSTLRYLAAKDYNSVSTMIGGTLEDMFTCTDDLSTMKPVPQFFMTESNLIKELSKILAVI
# LECFISKRKEFXCALAAVTELNFSMIGFMGAMISNLAFVFRNIFSKKGMKGKSVSVMNYYACLSMMTLLIVTPFANYVEGPQMWVDGWQNDVSKSDQT
# LSSKFILMLYNTKETKKIKEVDLKPCKISPLTFSAGNTMKRISFLVASIIIFQTLLNMSMPWVLPSRFLELSFILR]
# Evidence for and against this transcript:
# % of transcript supported by hints (any source): 44.4
# CDS exons: 3/4
#      P:   3 
# CDS introns: 1/3
#      P:   1 
# 5'UTR exons and introns: 0/1
# 3'UTR exons and introns: 0/1
# hint groups fully obeyed: 0
# incompatible hint groups: 4
#      P:   4 (AT1G11593.1,TRINITY_GG_35_c3749_g1_i1,TRINITY_GG_107_c548_g1_i1,TRINITY_GG_107_c152_g1_i2)
# end gene g948
Asue_scaffold1	AUGUSTUS	gene	3943307	3945361	.	+	.	ID=AsAtg948
Asue_scaffold1	AUGUSTUS	mRNA	3943307	3945361	.	+	.	ID=AsAtg948.t1;Parent=AsAtg948
Asue_scaffold1	AUGUSTUS	CDS	3943321	3943882	.	+	0	ID=AsAtg948.t1.cds;Parent=AsAtg948.t1
Asue_scaffold1	AUGUSTUS	CDS	3944408	3944452	.	+	2	ID=AsAtg948.t1.cds;Parent=AsAtg948.t1
Asue_scaffold1	AUGUSTUS	CDS	3944550	3944845	.	+	2	ID=AsAtg948.t1.cds;Parent=AsAtg948.t1
Asue_scaffold1	AUGUSTUS	CDS	3944941	3945090	.	+	0	ID=AsAtg948.t1.cds;Parent=AsAtg948.t1
Asue_scaffold1	AUGUSTUS	exon	3943321	3943882	.	+	.	ID=AsAtg948.t1.exon1;Parent=AsAtg948.t1
Asue_scaffold1	AUGUSTUS	exon	3944408	3944452	.	+	.	ID=AsAtg948.t1.exon2;Parent=AsAtg948.t1
Asue_scaffold1	AUGUSTUS	exon	3944550	3944845	.	+	.	ID=AsAtg948.t1.exon3;Parent=AsAtg948.t1
Asue_scaffold1	AUGUSTUS	exon	3944941	3945090	.	+	.	ID=AsAtg948.t1.exon4;Parent=AsAtg948.t1
###
# start gene g949
# protein sequence = [MDLTDVIIFLFALYFINLWWRRYFSAGSSQCSLNIPPGPKGWPLVGNLLQVIFQRRHFVFLMRDLRKKYGPIFTMQMG
# QRTMIIITDEKLIHEALVQRGPTFASRPPDSPIRLMFSVGKCAINSAEYGSLWRTLRRNFVTELVTAPRVKQCSWIRSWAMQNHMKRIKTENVEKGFV
# EVMSQCRLTICSILICLCFGAKISEEKIKNIENVLKDVMLITSPTLPDFLPVFTPLFRRQVREARELRKTQLECLVPLIRNRRKFVDAKENPNEEMVS
# PIGAAYVDSLFRLNLIERGGELGDEEIVTLCSEIVSAGTDTSATTLEWALFHLVTDQNIQEKLYEEVVGVVGKNGVVEEDDVAKMPYLEAIVKETLRR
# HPPGHFLLSHAAVKDTELGGYDIPAGAYVEIYTAWVTENPDIWSDPGKFRPERFLTGGDGVDSDWTGTRGVTMLPFGAGRRICPAWSLGILHINLMLA
# RMIHSFKWIPVPDSPPDPTETYAFTVVMKNSLKAQIRSRT]
# Evidence for and against this transcript:
# % of transcript supported by hints (any source): 33.3
# CDS exons: 1/1
#      P:   1 
# CDS introns: 0/0
# 5'UTR exons and introns: 0/1
# 3'UTR exons and introns: 0/1
# hint groups fully obeyed: 0
# incompatible hint groups: 3
#      P:   3 (TRINITY_GG_35_c1853_g1_i1,AT1G11600.1)
# end gene g949
Asue_scaffold1	AUGUSTUS	gene	3947387	3949049	.	+	.	ID=AsAtg949
Asue_scaffold1	AUGUSTUS	mRNA	3947387	3949049	.	+	.	ID=AsAtg949.t1;Parent=AsAtg949
Asue_scaffold1	AUGUSTUS	CDS	3947463	3948995	.	+	0	ID=AsAtg949.t1.cds;Parent=AsAtg949.t1
Asue_scaffold1	AUGUSTUS	exon	3947463	3948995	.	+	.	ID=AsAtg949.t1.exon1;Parent=AsAtg949.t1
###
# start gene g950
# protein sequence = [MSNIQEMEMTLMVSLCLTTLLTLLLLKKFLKRTAKKVNLPPSPWRIPVIGNLHXXXXXXXXXXXXXXXXYGPLMLLHF
# GRVPILVVSSSEAAHEILKTHDLKFANRPKSKAVHGLMNGGRDVVFGPYGEYWRQMKSVCILNLLTNKMVASFEKVREEEVNAMMEKLEKASCSSSAE
# NLSELFVTLTSDVTSRVSLGKKYWEDETAGGLKKRVRQIMELLREFPIGDYVPALAWIDRINGFNSKIVEVLINAWSIHRDPAIWGPDAEEFKPERHL
# DSTLDYHGQDLKYIPFGSGRRICPGINLAMGLVEVTLANLVGRFDWSVDPGPNGDQPDLAEDFGLDVCRKNPLIAFPSSVA]
# Evidence for and against this transcript:
# % of transcript supported by hints (any source): 0
# CDS exons: 0/3
# CDS introns: 0/2
# 5'UTR exons and introns: 0/1
# 3'UTR exons and introns: 0/1
# hint groups fully obeyed: 0
# incompatible hint groups: 0
# end gene g950
Asue_scaffold1	AUGUSTUS	gene	3952702	3954712	.	-	.	ID=AsAtg950
Asue_scaffold1	AUGUSTUS	mRNA	3952702	3954712	.	-	.	ID=AsAtg950.t1;Parent=AsAtg950
Asue_scaffold1	AUGUSTUS	CDS	3952834	3953163	.	-	0	ID=AsAtg950.t1.cds;Parent=AsAtg950.t1
Asue_scaffold1	AUGUSTUS	CDS	3953792	3954124	.	-	0	ID=AsAtg950.t1.cds;Parent=AsAtg950.t1
Asue_scaffold1	AUGUSTUS	CDS	3954278	3954682	.	-	0	ID=AsAtg950.t1.cds;Parent=AsAtg950.t1
Asue_scaffold1	AUGUSTUS	exon	3952834	3953163	.	-	.	ID=AsAtg950.t1.exon1;Parent=AsAtg950.t1
Asue_scaffold1	AUGUSTUS	exon	3953792	3954124	.	-	.	ID=AsAtg950.t1.exon2;Parent=AsAtg950.t1
Asue_scaffold1	AUGUSTUS	exon	3954278	3954682	.	-	.	ID=AsAtg950.t1.exon3;Parent=AsAtg950.t1
###
# start gene g951
# protein sequence = [MLLVANPLLSQKRWIKCSEGFDHSMDAYGLGYLFNQSSGFYDYKVVRFRCGIKNSSRVEVYAFKSDSWKVVVDTNFGG
# FDGLPLSSVCLRGTPYWLGYNKSGNELMSIQSFDFSKERFEPLFLPPQSIGSRNLVKYISLGIVRGDQLSLLLECHETSKLHLWVMKQQHWSRMMTVD
# VPQDAIYGKYFSSFVERNGRLALLIKSRNISIYIGGENQDFKRFEYFTGLGPMLSDCCYIQSLLQIPGFSR]
# Evidence for and against this transcript:
# % of transcript supported by hints (any source): 0
# CDS exons: 0/1
# CDS introns: 0/0
# 5'UTR exons and introns: 0/1
# 3'UTR exons and introns: 0/1
# hint groups fully obeyed: 0
# incompatible hint groups: 1
#      P:   1 (AT1G11620.1)
# end gene g951
Asue_scaffold1	AUGUSTUS	gene	3956507	3957429	.	+	.	ID=AsAtg951
Asue_scaffold1	AUGUSTUS	mRNA	3956507	3957429	.	+	.	ID=AsAtg951.t1;Parent=AsAtg951
Asue_scaffold1	AUGUSTUS	CDS	3956553	3957296	.	+	0	ID=AsAtg951.t1.cds;Parent=AsAtg951.t1
Asue_scaffold1	AUGUSTUS	exon	3956553	3957296	.	+	.	ID=AsAtg951.t1.exon1;Parent=AsAtg951.t1
###
# start gene g952
# protein sequence = [MAFLFRIRTSEFILQKATQFRLKSSSSSIFTLKSLTSKQKKSRDTLSLLKSENNPDRILEICRSTSLSPDYHVDRIIF
# SVAVVTLAREKHFVAVSQLLDGFIQNQPDPKSESFAVRAIILYGRANMLDRSIQTFRNLEQYEIPRTVKSLNALLFACLMAKDYKEANRVYLEMPKMY
# GIEPDLETYNRMIRVLCESGSTSSSYSIVAEMERKWIKPTAASFGLMIDGFYKEEKFDEVRKVMRMMDEFGVHVGVATYNIMIQCLCKRKKSAEAKAL
# IDGVMSCRMRPNSVTYSLLIHGFCSEENLDEAMNLFEVMVCNGYKPDSECYFTLIHCLCKGGDFETALILCRESMEKNWVPSFSVMKWLVNGLASRSK
# VDEAKELIAVVKEKFTRNVDLWNEVEAALPLPQ]
# Evidence for and against this transcript:
# % of transcript supported by hints (any source): 33.3
# CDS exons: 1/1
#      P:   1 
# CDS introns: 0/0
# 5'UTR exons and introns: 0/1
# 3'UTR exons and introns: 0/1
# hint groups fully obeyed: 0
# incompatible hint groups: 3
#      P:   3 (AT1G11630.1,TRINITY_GG_35_c1409_g1_i1)
# end gene g952
Asue_scaffold1	AUGUSTUS	gene	3958292	3959812	.	-	.	ID=AsAtg952
Asue_scaffold1	AUGUSTUS	mRNA	3958292	3959812	.	-	.	ID=AsAtg952.t1;Parent=AsAtg952
Asue_scaffold1	AUGUSTUS	CDS	3958531	3959748	.	-	0	ID=AsAtg952.t1.cds;Parent=AsAtg952.t1
Asue_scaffold1	AUGUSTUS	exon	3958531	3959748	.	-	.	ID=AsAtg952.t1.exon1;Parent=AsAtg952.t1
###
# start gene g953
# protein sequence = [MMQQPPPGGILPHHAPPPSAQQQYGYQQPYGIAGAAPPPPQMWNPQAAAPPSVQPTTADEIRTLWIGDLQYWMDENFL
# YGCFAHTGEMVSAKVIRNKQTGQVEGYGFIEFASHAAAERVLQTFNNAPIPSFPDQLFRLNWASLSSGDKRDDSPDYTIFVGDLAADVTDYILLETFR
# ASYPSVKGAKVVIDRVTGRTKGYGFVRFSDESEQIRAMTEMNGVPCSTRPMRIGPAASKKGVTGQRDSYQSSAAGVTTDNDPNNTTVFVGGLDASVTD
# DHLKNVFSQYGEIVHVKIPAGKRCGFVQFSEKSCAEEALRMLNGVQLGGTTVRLSWGRSPSNKQSGDPSQFYYGGYGQGQEQYGYTMPQDPNAYYGGY
# SGGGYSGGYQQTPQAXXXXXXXXXXXXXVGFSY]
# Evidence for and against this transcript:
# % of transcript supported by hints (any source): 84.6
# CDS exons: 6/6
#      P:   6 
# CDS introns: 5/5
#      E:   5 
#      P:   5 
# 5'UTR exons and introns: 0/1
# 3'UTR exons and introns: 0/1
# hint groups fully obeyed: 11
#      E:   5 
#      P:   6 
# incompatible hint groups: 8
#      P:   8 (TRINITY_GG_35_c1624_g1_i1)
# end gene g953
Asue_scaffold1	AUGUSTUS	gene	3960127	3963477	.	+	.	ID=AsAtg953
Asue_scaffold1	AUGUSTUS	mRNA	3960127	3963477	.	+	.	ID=AsAtg953.t1;Parent=AsAtg953
Asue_scaffold1	AUGUSTUS	CDS	3960258	3960518	.	+	0	ID=AsAtg953.t1.cds;Parent=AsAtg953.t1
Asue_scaffold1	AUGUSTUS	CDS	3960791	3961256	.	+	0	ID=AsAtg953.t1.cds;Parent=AsAtg953.t1
Asue_scaffold1	AUGUSTUS	CDS	3962384	3962442	.	+	2	ID=AsAtg953.t1.cds;Parent=AsAtg953.t1
Asue_scaffold1	AUGUSTUS	CDS	3962530	3962660	.	+	0	ID=AsAtg953.t1.cds;Parent=AsAtg953.t1
Asue_scaffold1	AUGUSTUS	CDS	3962779	3962875	.	+	1	ID=AsAtg953.t1.cds;Parent=AsAtg953.t1
Asue_scaffold1	AUGUSTUS	CDS	3963101	3963304	.	+	0	ID=AsAtg953.t1.cds;Parent=AsAtg953.t1
Asue_scaffold1	AUGUSTUS	exon	3960258	3960518	.	+	.	ID=AsAtg953.t1.exon1;Parent=AsAtg953.t1
Asue_scaffold1	AUGUSTUS	exon	3960791	3961256	.	+	.	ID=AsAtg953.t1.exon2;Parent=AsAtg953.t1
Asue_scaffold1	AUGUSTUS	exon	3962384	3962442	.	+	.	ID=AsAtg953.t1.exon3;Parent=AsAtg953.t1
Asue_scaffold1	AUGUSTUS	exon	3962530	3962660	.	+	.	ID=AsAtg953.t1.exon4;Parent=AsAtg953.t1
Asue_scaffold1	AUGUSTUS	exon	3962779	3962875	.	+	.	ID=AsAtg953.t1.exon5;Parent=AsAtg953.t1
Asue_scaffold1	AUGUSTUS	exon	3963101	3963304	.	+	.	ID=AsAtg953.t1.exon6;Parent=AsAtg953.t1
###
# start gene g954
# protein sequence = [MTLFKRPCLYSKMDKEDPEEVLSRRAKFLIYKTLQEADLISRRDPHSSFIRLKLYLLKVKIGKRLAKLRRSVVSAVRF
# GGIRKHSHNGVRALKKMFQGGATTGLPRPIFSLEV]
# Evidence for and against this transcript:
# % of transcript supported by hints (any source): 33.3
# CDS exons: 1/1
#      P:   1 
# CDS introns: 0/0
# 5'UTR exons and introns: 0/1
# 3'UTR exons and introns: 0/1
# hint groups fully obeyed: 0
# incompatible hint groups: 1
#      P:   1 (AT1G11655.1)
# end gene g954
Asue_scaffold1	AUGUSTUS	gene	3964587	3965214	.	+	.	ID=AsAtg954
Asue_scaffold1	AUGUSTUS	mRNA	3964587	3965214	.	+	.	ID=AsAtg954.t1;Parent=AsAtg954
Asue_scaffold1	AUGUSTUS	CDS	3964701	3965042	.	+	0	ID=AsAtg954.t1.cds;Parent=AsAtg954.t1
Asue_scaffold1	AUGUSTUS	exon	3964701	3965042	.	+	.	ID=AsAtg954.t1.exon1;Parent=AsAtg954.t1
###
# start gene g955
# protein sequence = [MVSFGEKQRFMXXXXXXXXXMHPKSTISQLKRLIGRKFREPDVQNDLRLFPFETSEDSDGGIQIRLRYMGEIQSFSPV
# QILGMLLSHLKQIAEKSLKTPVSDCVIGIPSYFTNSQRLAYLDAAAIAGLRPLRLMHDSTATALGYGIYKTDLVANSSPTYIVFIDIGHCDTQVCVAS
# FESGSMRVRSHAFDRNLGGRDFDEVLFNHFALEFKEKYNIDVYTNTKACVRLRASCEKVKKVLSANAEAQLNIECLMEEKDVRSFIKREEFEQLSAGL
# LERLIVPCQKALADSGLSLDQIHSVELVGSGSRIPAISKMLSSLFKRELGRTVNASECVARGCALQCAMLSPVFRVRDYEVQDSYPFAIGFSSDKGPI
# NTPSNELLFPKGQIFPSVKVLTLHRENTFQLEAFYANHNELSPDIPTQISSFMIGPFHISHGEAARVKVRVQLNLHGIVTIDSATLIEYHKENITSEE
# MISEENHQSSAMKDGSLDPSSGSIGNEPKAIKRMEIPVVANVSGALTKDELSEAKQRENSLVEQDLKMESTKDKKNALESFVYEMRDKMLNTYRNTAT
# ESERECIARNLQETEEWLYEDGDDESENAYIEKLNDVKKLIDPIENRFKDGEERVQASKDLLKTIADNRMAAESLPPPRKNAVLDECHKAERWLHEKT
# TEQESLPKDANPELQSAEIRRKADALNATCKYIGKSNSPPAKPEHNGSYGSRKSDDMELD]
# Evidence for and against this transcript:
# % of transcript supported by hints (any source): 84.2
# CDS exons: 8/9
#      P:   8 
# CDS introns: 8/8
#      E:   8 
#      P:   8 
# 5'UTR exons and introns: 0/1
# 3'UTR exons and introns: 0/1
# hint groups fully obeyed: 16
#      E:   8 
#      P:   8 
# incompatible hint groups: 11
#      P:  11 (TRINITY_GG_35_c239_g1_i1,AT1G11660.1)
# end gene g955
Asue_scaffold1	AUGUSTUS	gene	3966467	3969800	.	+	.	ID=AsAtg955
Asue_scaffold1	AUGUSTUS	mRNA	3966467	3969800	.	+	.	ID=AsAtg955.t1;Parent=AsAtg955
Asue_scaffold1	AUGUSTUS	CDS	3966530	3967591	.	+	0	ID=AsAtg955.t1.cds;Parent=AsAtg955.t1
Asue_scaffold1	AUGUSTUS	CDS	3967745	3967957	.	+	0	ID=AsAtg955.t1.cds;Parent=AsAtg955.t1
Asue_scaffold1	AUGUSTUS	CDS	3968095	3968190	.	+	0	ID=AsAtg955.t1.cds;Parent=AsAtg955.t1
Asue_scaffold1	AUGUSTUS	CDS	3968278	3968388	.	+	0	ID=AsAtg955.t1.cds;Parent=AsAtg955.t1
Asue_scaffold1	AUGUSTUS	CDS	3968547	3968738	.	+	0	ID=AsAtg955.t1.cds;Parent=AsAtg955.t1
Asue_scaffold1	AUGUSTUS	CDS	3968854	3969000	.	+	0	ID=AsAtg955.t1.cds;Parent=AsAtg955.t1
Asue_scaffold1	AUGUSTUS	CDS	3969084	3969212	.	+	0	ID=AsAtg955.t1.cds;Parent=AsAtg955.t1
Asue_scaffold1	AUGUSTUS	CDS	3969344	3969474	.	+	0	ID=AsAtg955.t1.cds;Parent=AsAtg955.t1
Asue_scaffold1	AUGUSTUS	CDS	3969611	3969710	.	+	1	ID=AsAtg955.t1.cds;Parent=AsAtg955.t1
Asue_scaffold1	AUGUSTUS	exon	3966530	3967591	.	+	.	ID=AsAtg955.t1.exon1;Parent=AsAtg955.t1
Asue_scaffold1	AUGUSTUS	exon	3967745	3967957	.	+	.	ID=AsAtg955.t1.exon2;Parent=AsAtg955.t1
Asue_scaffold1	AUGUSTUS	exon	3968095	3968190	.	+	.	ID=AsAtg955.t1.exon3;Parent=AsAtg955.t1
Asue_scaffold1	AUGUSTUS	exon	3968278	3968388	.	+	.	ID=AsAtg955.t1.exon4;Parent=AsAtg955.t1
Asue_scaffold1	AUGUSTUS	exon	3968547	3968738	.	+	.	ID=AsAtg955.t1.exon5;Parent=AsAtg955.t1
Asue_scaffold1	AUGUSTUS	exon	3968854	3969000	.	+	.	ID=AsAtg955.t1.exon6;Parent=AsAtg955.t1
Asue_scaffold1	AUGUSTUS	exon	3969084	3969212	.	+	.	ID=AsAtg955.t1.exon7;Parent=AsAtg955.t1
Asue_scaffold1	AUGUSTUS	exon	3969344	3969474	.	+	.	ID=AsAtg955.t1.exon8;Parent=AsAtg955.t1
Asue_scaffold1	AUGUSTUS	exon	3969611	3969710	.	+	.	ID=AsAtg955.t1.exon9;Parent=AsAtg955.t1
###
# start gene g956
# protein sequence = [MGSEATTAVNNLQQPLLESTKSEADFRMESVLTDTHLSYFRRIYLASLIEMKYLFHLAAPAIFVYVINNGMSMLTRIF
# AGRLGSMQLAAASLGNSGFNMFTLGLMLGMGSAVETLCGQAHGAHRYDMLGVYLQRSTIVLVITGLPMTLLFIFSKPLLISLGEPADVASVASVFVYG
# MIPMIFAYAVNFPIQKFLQSQSIVTPSAYISAATLVIHLILSWLSVFKFGWGLLGLSVVHSLSWWIIVLAQIIYIKISPRCRRTWDGFSWKAFDGLWD
# FFQLSAASAVMLCLESWYSQILVLLAGLLKDPELALDSLAICMSISAMSFMVSVGFNAAASVRVSNELGAGNPRSAAFSTAVTTGVSFLLSLFEAIVI
# LSWRHVISYIFTDSPAVAEAVAELSPFLAITIVLNGVQPVLSGVAVGCGWQAYVAYVNIGCYYIVGIPIGYVLGFTYDMGARGIWTGMIGGTLMQTII
# LVIVTFRTDWDKEVEKASRRLDQWEDTSPLLKQ]
# Evidence for and against this transcript:
# % of transcript supported by hints (any source): 86.7
# CDS exons: 7/7
#      P:   7 
# CDS introns: 6/6
#      E:   3 
#      P:   6 
# 5'UTR exons and introns: 0/1
# 3'UTR exons and introns: 0/1
# hint groups fully obeyed: 9
#      E:   3 
#      P:   6 
# incompatible hint groups: 6
#      P:   6 (TRINITY_GG_35_c242_g2_i1,AT1G11670.1)
# end gene g956
Asue_scaffold1	AUGUSTUS	gene	3973831	3977042	.	-	.	ID=AsAtg956
Asue_scaffold1	AUGUSTUS	mRNA	3973831	3977042	.	-	.	ID=AsAtg956.t1;Parent=AsAtg956
Asue_scaffold1	AUGUSTUS	CDS	3973855	3973917	.	-	0	ID=AsAtg956.t1.cds;Parent=AsAtg956.t1
Asue_scaffold1	AUGUSTUS	CDS	3974036	3974122	.	-	0	ID=AsAtg956.t1.cds;Parent=AsAtg956.t1
Asue_scaffold1	AUGUSTUS	CDS	3974223	3974341	.	-	2	ID=AsAtg956.t1.cds;Parent=AsAtg956.t1
Asue_scaffold1	AUGUSTUS	CDS	3974432	3974670	.	-	1	ID=AsAtg956.t1.cds;Parent=AsAtg956.t1
Asue_scaffold1	AUGUSTUS	CDS	3974773	3974829	.	-	1	ID=AsAtg956.t1.cds;Parent=AsAtg956.t1
Asue_scaffold1	AUGUSTUS	CDS	3975612	3976243	.	-	0	ID=AsAtg956.t1.cds;Parent=AsAtg956.t1
Asue_scaffold1	AUGUSTUS	CDS	3976504	3976818	.	-	0	ID=AsAtg956.t1.cds;Parent=AsAtg956.t1
Asue_scaffold1	AUGUSTUS	exon	3973855	3973917	.	-	.	ID=AsAtg956.t1.exon1;Parent=AsAtg956.t1
Asue_scaffold1	AUGUSTUS	exon	3974036	3974122	.	-	.	ID=AsAtg956.t1.exon2;Parent=AsAtg956.t1
Asue_scaffold1	AUGUSTUS	exon	3974223	3974341	.	-	.	ID=AsAtg956.t1.exon3;Parent=AsAtg956.t1
Asue_scaffold1	AUGUSTUS	exon	3974432	3974670	.	-	.	ID=AsAtg956.t1.exon4;Parent=AsAtg956.t1
Asue_scaffold1	AUGUSTUS	exon	3974773	3974829	.	-	.	ID=AsAtg956.t1.exon5;Parent=AsAtg956.t1
Asue_scaffold1	AUGUSTUS	exon	3975612	3976243	.	-	.	ID=AsAtg956.t1.exon6;Parent=AsAtg956.t1
Asue_scaffold1	AUGUSTUS	exon	3976504	3976818	.	-	.	ID=AsAtg956.t1.exon7;Parent=AsAtg956.t1
###
# start gene g957
# protein sequence = [MELDSENKLLKTGLVIVATLVIAKLIFSFFTSDSKKKRLPPTLKAWPPLVGSLIKFLKGPIIMLREEYPKLGSVFTVN
# LVHKKITFLIGPEVSAHFFKASESDLSQQEVYQFNVPTFGPGVVFDVDYSVRQEQFRFFTEALRVNKLKGYVDMMVTEAEDYFSKWGESGEVDIKVEL
# ERLIILTASRCLLGREVRDQLFDDVSALFHDLDNGMLPISVLFPYLPIPAHRRRDRAREKLSEIFAKIIGSRKRSGKTENDMLQCFIESKYKDGRQTT
# ESEVTGLLIAALFAGQHTSSITSTWTGAYLMRYKEYFSAALDEQKNLIAKHGDKIDHDILSEMDVLYRCIKEALRLHPPLIMLMRASHSDFSVTARDG
# KTYDIPKGHIVATSPAFANRLPHIFKDPDTYDPERFSPGREEDKAAGAFSYIAFGGGRHGCLGEPFAYLQIKAIWSHLLRNFELELVSPFPEIDWNAM
# VVGVKGNVMVRYKRRQLS]
# Evidence for and against this transcript:
# % of transcript supported by hints (any source): 57.1
# CDS exons: 2/2
#      P:   2 
# CDS introns: 1/1
#      E:   1 
#      P:   1 
# 5'UTR exons and introns: 1/3
#      E:   1 
#      P:   1 
# 3'UTR exons and introns: 0/1
# hint groups fully obeyed: 3
#      E:   2 
#      P:   1 
# incompatible hint groups: 4
#      P:   4 (TRINITY_GG_35_c2793_g1_i1,AT1G11680.1)
# end gene g957
Asue_scaffold1	AUGUSTUS	gene	3983104	3985209	.	+	.	ID=AsAtg957
Asue_scaffold1	AUGUSTUS	mRNA	3983104	3985209	.	+	.	ID=AsAtg957.t1;Parent=AsAtg957
Asue_scaffold1	AUGUSTUS	CDS	3983424	3983897	.	+	0	ID=AsAtg957.t1.cds;Parent=AsAtg957.t1
Asue_scaffold1	AUGUSTUS	CDS	3984092	3985084	.	+	0	ID=AsAtg957.t1.cds;Parent=AsAtg957.t1
Asue_scaffold1	AUGUSTUS	exon	3983424	3983897	.	+	.	ID=AsAtg957.t1.exon1;Parent=AsAtg957.t1
Asue_scaffold1	AUGUSTUS	exon	3984092	3985084	.	+	.	ID=AsAtg957.t1.exon2;Parent=AsAtg957.t1
###
# start gene g958
# protein sequence = [MESITEWDLGSLGTYYSVEPSENFQEDEFLDFNLVPCLQTELWKAQTRIKELEAEKFKSEETIRCLIRNQRNEKEETT
# NPFVDYLXXXXXXXXXXXXXVKAENSRLKKKILDMESSVNRLRRERDTMEKVCEELVTRIDELKVNTRRVWDETEEERQMLQMAEMWREERVRVKFMD
# AKLALQEKYEEMNLFVVELEKCLETAREVGGIEEKRLRHGEGLIKMAKSMEVVDSXXXXXXXXXXXXEGNV]
# Evidence for and against this transcript:
# % of transcript supported by hints (any source): 33.3
# CDS exons: 1/1
#      P:   1 
# CDS introns: 0/0
# 5'UTR exons and introns: 0/1
# 3'UTR exons and introns: 0/1
# hint groups fully obeyed: 0
# incompatible hint groups: 2
#      P:   2 (AT1G11684.1,AT1G11690.1)
# end gene g958
Asue_scaffold1	AUGUSTUS	gene	3985544	3986836	.	+	.	ID=AsAtg958
Asue_scaffold1	AUGUSTUS	mRNA	3985544	3986836	.	+	.	ID=AsAtg958.t1;Parent=AsAtg958
Asue_scaffold1	AUGUSTUS	CDS	3985966	3986709	.	+	0	ID=AsAtg958.t1.cds;Parent=AsAtg958.t1
Asue_scaffold1	AUGUSTUS	exon	3985966	3986709	.	+	.	ID=AsAtg958.t1.exon1;Parent=AsAtg958.t1
###
# start gene g959
# protein sequence = [MARGRKLTMSQSERYLGSSYSYGDSNGNSATDESELTEEDIWSHAVDHSPEMLESHGAWNTRDAVVRNGRVGGGLSLA
# FEDASSSPRIVHQIRXXXXXXXXXXXXXXXERQLASSAPVNVPDWSKIYRVNSVESIHESDEEEEEDSGMMMPPHEYLAKSQQRRSRKSGGGGSVFEG
# VGRTLKGRELRRVRDAIWSQTGFYG]
# Evidence for and against this transcript:
# % of transcript supported by hints (any source): 33.3
# CDS exons: 1/1
#      P:   1 
# CDS introns: 0/0
# 5'UTR exons and introns: 0/1
# 3'UTR exons and introns: 0/1
# hint groups fully obeyed: 0
# incompatible hint groups: 3
#      P:   3 (TRINITY_GG_35_c1508_g1_i1,AT1G11700.1)
# end gene g959
Asue_scaffold1	AUGUSTUS	gene	3990224	3990976	.	+	.	ID=AsAtg959
Asue_scaffold1	AUGUSTUS	mRNA	3990224	3990976	.	+	.	ID=AsAtg959.t1;Parent=AsAtg959
Asue_scaffold1	AUGUSTUS	CDS	3990345	3990950	.	+	0	ID=AsAtg959.t1.cds;Parent=AsAtg959.t1
Asue_scaffold1	AUGUSTUS	exon	3990345	3990950	.	+	.	ID=AsAtg959.t1.exon1;Parent=AsAtg959.t1
###
# start gene g960
# protein sequence = [MFGHVFSRRTSFLVRCFHVAKKFSNPEPEDILFSALCLNLRQRRWNTLHQFSSSLTNPLISRVFREFRSSPKLALEFY
# NWVLRSNTVAKSENRFEASCVMIHLLVGSRRFDDALSIMANLMSVEGEKLSPLHVLSGLIRSYQACGSSPDVFDSLVRACTQNGDAQGAYEVIEQTRA
# EGFCVSVHALNNFMGCLLNVNEIDRFWKVYKEMDSLGYVENVNTFNLVIYSFCKESKLFEALSVFYRMLKCGVWPNVVSFNMMIDGACKTGDMRFALQ
# LLGKMGMMSGNFVSPNAVTYNSVINGFCKAGRLDLAERIRGDMVKSGVDCNERTYGALVDAYGRAGSSDEALRLCDEMTSKGLVVNTVIYNSIVYWLF
# MEGDIEGAMSVLRDMNSKNMQIDRFTQAIVVRGLCRNGYVKEAVEFQRQISEKKLVEDKVCHNTLMHHFVRDKKLACADQILGSMLVQGLSLDAISFG
# TLIDGYLKEGKLERALEIYDGMIKMNKTPNLVIYNSIVNGLSKRGMAGAAEAVVNAMEIKDIVTYNTLLNESLKTGNVEEADDILSKMQKQDGEKSVS
# LVTYNIMINHLCKFGSYEKAKEVLKFMVERGVVPDSITYGTLITSFSKHRSQEKVVELHDYLILQGVTPHEHIYLSIVRPLLDRENGRPYGVRGLLQQ
# QTFSLSCLSKATHIRYIPEVHDXXXXXXXXXXXXXXXXAAMEVCWQIQRPASLRPGFQEKGRVKINTFSVGFFPRSISSIASLESQYKSNGFLHQITA
# SADFSRKKQGRMAASGPKSSGPRGFGRRTTVGSAQKRTQKKNGEKDSNATSTATNEVSGISKLPAAKVDVQKQSSVVLNERNVLDRSDIEDGSDRLDK
# KTTDDDDLLEQKLKLERENLRRKEIETLAAENLARGDRMFVYPVIVKPDEDIEVFLNRNLSTLNNEPDVLIMGAFNEWRWKSFTRRLEKTWIHEDWLS
# CLLHIPKEAYKMDFVFFNGQSVYDNNDSKDFCVEIKGGMDKVDFENFLXXXXXXXXXXXXXXXXXXXXXXXXXXXXEAQKAAIEADRAQAKAETQKRR
# ELLQPAIKKAVVSAENVWYIEPSDFKAEDTVKLYYNKRSGPLTNSKELWLHGGFNNWVDGLSIVVKLVNAELKDVDPKSGNWWFAEVVVPGGALVIDW
# VFADGPPKGAFLYDNNGYQDFHALVPRKLPEELYWLEEENMIFRKLQEDRRLKEEVMRAKMEKTARLKAETKERTLKKFLLSQKDVVYTEPLEIQAGN
# PVTVLYNPANTVLNGKPEVWFRGSFNRWTHRLGPLPPQKMEATDDESSHVKTTAKVPLDAYMMDFVFSEKEDGGIFDNKNGLDYHLPVVGGISKEPPL
# HIVHIAVEMAPIAKVGGLGDVVTSLSRAVQELNHNVDIVFPKYDCIKHNFVKDLQFNRSYHWGGTEIKVWHGKVEGLSVYFLDPQNGLFQRGCVYGCA
# DDAGRFGFFCHAALEFLLQGGFHPDILHCHDWSSAPVSWLFKDHYTQYGLIKTRIVFTIHNLEFGANAIGKAMTFADKATTVSPTYAKEVAGNSVISA
# HLYKFHGIINGIDPDIWDPYNDNFIPVPYTSENVVEGKRAAKEELQNRLGLKSADFPVVGIITRLTHQKGIHLIKHAIWRTLERNGQVVLLGSAPDPR
# IQNDFVNLANQLHSSHGDRARLVLTYDEPLSHLIYAGADFILVPSIFEPCGLTQLIAMRYGAVPVVRKTGGLFDTVFDVDHDKERAQAQVLEPNGFSF
# DGADAPGVDYALNRAISAWYDGREWFNSLCKTVMEQDWSWNRPALEYLELYHSARK]
# Evidence for and against this transcript:
# % of transcript supported by hints (any source): 91.4
# CDS exons: 17/17
#      P:  17 
# CDS introns: 15/16
#      E:  11 
#      P:  15 
# 5'UTR exons and introns: 0/1
# 3'UTR exons and introns: 0/1
# hint groups fully obeyed: 30
#      E:  11 
#      P:  19 
# incompatible hint groups: 17
#      P:  17 (AT1G11710.1,AT1G11720.2,AT1G11720.1)
# end gene g960
Asue_scaffold1	AUGUSTUS	gene	3993134	4001514	.	+	.	ID=AsAtg960
Asue_scaffold1	AUGUSTUS	mRNA	3993134	4001514	.	+	.	ID=AsAtg960.t1;Parent=AsAtg960
Asue_scaffold1	AUGUSTUS	CDS	3993383	3995355	.	+	0	ID=AsAtg960.t1.cds;Parent=AsAtg960.t1
Asue_scaffold1	AUGUSTUS	CDS	3995949	3996210	.	+	1	ID=AsAtg960.t1.cds;Parent=AsAtg960.t1
Asue_scaffold1	AUGUSTUS	CDS	3996841	3996904	.	+	0	ID=AsAtg960.t1.cds;Parent=AsAtg960.t1
Asue_scaffold1	AUGUSTUS	CDS	3996981	3998114	.	+	2	ID=AsAtg960.t1.cds;Parent=AsAtg960.t1
Asue_scaffold1	AUGUSTUS	CDS	3998235	3998449	.	+	2	ID=AsAtg960.t1.cds;Parent=AsAtg960.t1
Asue_scaffold1	AUGUSTUS	CDS	3998576	3998849	.	+	0	ID=AsAtg960.t1.cds;Parent=AsAtg960.t1
Asue_scaffold1	AUGUSTUS	CDS	3998932	3999107	.	+	2	ID=AsAtg960.t1.cds;Parent=AsAtg960.t1
Asue_scaffold1	AUGUSTUS	CDS	3999187	3999294	.	+	0	ID=AsAtg960.t1.cds;Parent=AsAtg960.t1
Asue_scaffold1	AUGUSTUS	CDS	3999382	3999491	.	+	0	ID=AsAtg960.t1.cds;Parent=AsAtg960.t1
Asue_scaffold1	AUGUSTUS	CDS	3999590	3999695	.	+	1	ID=AsAtg960.t1.cds;Parent=AsAtg960.t1
Asue_scaffold1	AUGUSTUS	CDS	3999803	3999973	.	+	0	ID=AsAtg960.t1.cds;Parent=AsAtg960.t1
Asue_scaffold1	AUGUSTUS	CDS	4000093	4000221	.	+	0	ID=AsAtg960.t1.cds;Parent=AsAtg960.t1
Asue_scaffold1	AUGUSTUS	CDS	4000307	4000489	.	+	0	ID=AsAtg960.t1.cds;Parent=AsAtg960.t1
Asue_scaffold1	AUGUSTUS	CDS	4000568	4000699	.	+	0	ID=AsAtg960.t1.cds;Parent=AsAtg960.t1
Asue_scaffold1	AUGUSTUS	CDS	4000793	4000904	.	+	0	ID=AsAtg960.t1.cds;Parent=AsAtg960.t1
Asue_scaffold1	AUGUSTUS	CDS	4001000	4001123	.	+	2	ID=AsAtg960.t1.cds;Parent=AsAtg960.t1
Asue_scaffold1	AUGUSTUS	CDS	4001207	4001336	.	+	1	ID=AsAtg960.t1.cds;Parent=AsAtg960.t1
Asue_scaffold1	AUGUSTUS	exon	3993383	3995355	.	+	.	ID=AsAtg960.t1.exon1;Parent=AsAtg960.t1
Asue_scaffold1	AUGUSTUS	exon	3995949	3996210	.	+	.	ID=AsAtg960.t1.exon2;Parent=AsAtg960.t1
Asue_scaffold1	AUGUSTUS	exon	3996841	3996904	.	+	.	ID=AsAtg960.t1.exon3;Parent=AsAtg960.t1
Asue_scaffold1	AUGUSTUS	exon	3996981	3998114	.	+	.	ID=AsAtg960.t1.exon4;Parent=AsAtg960.t1
Asue_scaffold1	AUGUSTUS	exon	3998235	3998449	.	+	.	ID=AsAtg960.t1.exon5;Parent=AsAtg960.t1
Asue_scaffold1	AUGUSTUS	exon	3998576	3998849	.	+	.	ID=AsAtg960.t1.exon6;Parent=AsAtg960.t1
Asue_scaffold1	AUGUSTUS	exon	3998932	3999107	.	+	.	ID=AsAtg960.t1.exon7;Parent=AsAtg960.t1
Asue_scaffold1	AUGUSTUS	exon	3999187	3999294	.	+	.	ID=AsAtg960.t1.exon8;Parent=AsAtg960.t1
Asue_scaffold1	AUGUSTUS	exon	3999382	3999491	.	+	.	ID=AsAtg960.t1.exon9;Parent=AsAtg960.t1
Asue_scaffold1	AUGUSTUS	exon	3999590	3999695	.	+	.	ID=AsAtg960.t1.exon10;Parent=AsAtg960.t1
Asue_scaffold1	AUGUSTUS	exon	3999803	3999973	.	+	.	ID=AsAtg960.t1.exon11;Parent=AsAtg960.t1
Asue_scaffold1	AUGUSTUS	exon	4000093	4000221	.	+	.	ID=AsAtg960.t1.exon12;Parent=AsAtg960.t1
Asue_scaffold1	AUGUSTUS	exon	4000307	4000489	.	+	.	ID=AsAtg960.t1.exon13;Parent=AsAtg960.t1
Asue_scaffold1	AUGUSTUS	exon	4000568	4000699	.	+	.	ID=AsAtg960.t1.exon14;Parent=AsAtg960.t1
Asue_scaffold1	AUGUSTUS	exon	4000793	4000904	.	+	.	ID=AsAtg960.t1.exon15;Parent=AsAtg960.t1
Asue_scaffold1	AUGUSTUS	exon	4001000	4001123	.	+	.	ID=AsAtg960.t1.exon16;Parent=AsAtg960.t1
Asue_scaffold1	AUGUSTUS	exon	4001207	4001336	.	+	.	ID=AsAtg960.t1.exon17;Parent=AsAtg960.t1
###
# start gene g961
# protein sequence = [MSFKNRGDYNFTPRNVVSRNSVFFMCLASFCLGMFFTNRMWNIVPEARGISRLSKLSLSSSDCDKKNVLDYGNNTIGI
# LDKSISNLEMKLVAARAERESLSGKFNISNEAKKRKYFMVIGINTAFSSRKRRDSVRSTWMPQGENLKKLEEEKGIIVRFVIGHSVLSHGILDKAIEA
# EEKTHGDFLRLEHTEGYMKLSAKTKTFFATAVSLWDAEFYIKVDDDVHVNLASLKKTLSAHRNKPRVYVGCMKSGPVLARKSVKYHEPEYWKFGEVGN
# KYFRHATGQFYAISKDLATYILINQDLLHKYANEDVSLGSWFIGLNVEHVDEKRLCCSTSQDCELKAMMGHVCAASFDWKCSGICRSAERMADVHERC
# GEPQNALWTSNS]
# Evidence for and against this transcript:
# % of transcript supported by hints (any source): 91.3
# CDS exons: 11/11
#      P:  11 
# CDS introns: 10/10
#      P:  10 
# 5'UTR exons and introns: 0/1
# 3'UTR exons and introns: 0/1
# hint groups fully obeyed: 11
#      P:  11 
# incompatible hint groups: 10
#      P:  10 (TRINITY_GG_35_c2963_g1_i1,AT1G11730.1,TRINITY_GG_35_c2064_g1_i1)
# end gene g961
Asue_scaffold1	AUGUSTUS	gene	4001804	4004688	.	+	.	ID=AsAtg961
Asue_scaffold1	AUGUSTUS	mRNA	4001804	4004688	.	+	.	ID=AsAtg961.t1;Parent=AsAtg961
Asue_scaffold1	AUGUSTUS	CDS	4001969	4002084	.	+	0	ID=AsAtg961.t1.cds;Parent=AsAtg961.t1
Asue_scaffold1	AUGUSTUS	CDS	4002665	4002749	.	+	1	ID=AsAtg961.t1.cds;Parent=AsAtg961.t1
Asue_scaffold1	AUGUSTUS	CDS	4002829	4002857	.	+	0	ID=AsAtg961.t1.cds;Parent=AsAtg961.t1
Asue_scaffold1	AUGUSTUS	CDS	4002954	4003147	.	+	1	ID=AsAtg961.t1.cds;Parent=AsAtg961.t1
Asue_scaffold1	AUGUSTUS	CDS	4003231	4003294	.	+	2	ID=AsAtg961.t1.cds;Parent=AsAtg961.t1
Asue_scaffold1	AUGUSTUS	CDS	4003401	4003473	.	+	1	ID=AsAtg961.t1.cds;Parent=AsAtg961.t1
Asue_scaffold1	AUGUSTUS	CDS	4003559	4003679	.	+	0	ID=AsAtg961.t1.cds;Parent=AsAtg961.t1
Asue_scaffold1	AUGUSTUS	CDS	4003762	4003849	.	+	2	ID=AsAtg961.t1.cds;Parent=AsAtg961.t1
Asue_scaffold1	AUGUSTUS	CDS	4003954	4004079	.	+	1	ID=AsAtg961.t1.cds;Parent=AsAtg961.t1
Asue_scaffold1	AUGUSTUS	CDS	4004179	4004288	.	+	1	ID=AsAtg961.t1.cds;Parent=AsAtg961.t1
Asue_scaffold1	AUGUSTUS	CDS	4004462	4004610	.	+	2	ID=AsAtg961.t1.cds;Parent=AsAtg961.t1
Asue_scaffold1	AUGUSTUS	exon	4001969	4002084	.	+	.	ID=AsAtg961.t1.exon1;Parent=AsAtg961.t1
Asue_scaffold1	AUGUSTUS	exon	4002665	4002749	.	+	.	ID=AsAtg961.t1.exon2;Parent=AsAtg961.t1
Asue_scaffold1	AUGUSTUS	exon	4002829	4002857	.	+	.	ID=AsAtg961.t1.exon3;Parent=AsAtg961.t1
Asue_scaffold1	AUGUSTUS	exon	4002954	4003147	.	+	.	ID=AsAtg961.t1.exon4;Parent=AsAtg961.t1
Asue_scaffold1	AUGUSTUS	exon	4003231	4003294	.	+	.	ID=AsAtg961.t1.exon5;Parent=AsAtg961.t1
Asue_scaffold1	AUGUSTUS	exon	4003401	4003473	.	+	.	ID=AsAtg961.t1.exon6;Parent=AsAtg961.t1
Asue_scaffold1	AUGUSTUS	exon	4003559	4003679	.	+	.	ID=AsAtg961.t1.exon7;Parent=AsAtg961.t1
Asue_scaffold1	AUGUSTUS	exon	4003762	4003849	.	+	.	ID=AsAtg961.t1.exon8;Parent=AsAtg961.t1
Asue_scaffold1	AUGUSTUS	exon	4003954	4004079	.	+	.	ID=AsAtg961.t1.exon9;Parent=AsAtg961.t1
Asue_scaffold1	AUGUSTUS	exon	4004179	4004288	.	+	.	ID=AsAtg961.t1.exon10;Parent=AsAtg961.t1
Asue_scaffold1	AUGUSTUS	exon	4004462	4004610	.	+	.	ID=AsAtg961.t1.exon11;Parent=AsAtg961.t1
###
# start gene g962
# protein sequence = [MARSSPANIPATTIDDYAHSPVHYAVVVGDHAGLTRLVSSLPKLTDPEQIHTESDSMSQERVAEKISTVIDRRDVPFG
# ETPLHLAVRLGDVFAAKTISSAGADITLQNAAGWNSLHEALCRRNSEITEAILRDHHRSAWCKWRRRLPHLIAVLSRMRDFYMEISFHFESSVIPFVG
# KIAPSDTYKIWKRGGDLRADTSLAGFDGFKIRRANQSFLFLSDGDEFLDVSPGTLLVLNRDDKTILNAFENAKDPISDSDIAGFCGQSSLYRPGMDVT
# KAKLVEITNWRRQAKIETVGEWKAKAYDVENVSCSFKSRKVGTEQGLRLDETRRSVSEPLRPQRREQRRRSVSLPEAAILVANSSVGRIKEKEIVKSL
# RPSVWLTDQFPLKTEELLPLLDILVNHVKAVRRMRELLTTKFPAGTFPVKLSIPVIPTVKVVMTFSKFVALPPLDEFYTPLSSPKHLLAAMEDQHDVH
# DDENLDRRISSSRPSFSTPSWLRLNINATGKSSRRRLVDEEQVVDPFTIPTGYKWTSNSDNSVYILHISTYLAHPKSVILSLVFTKKSSKNQRYIRYW
# DHYKMASEAPSWADQWGTGGIGVMAAEETTDGKKDVTGKKSGKTKAGINKAKIVVFIGVNWMKNLVQRKKKDSTSS]
# Evidence for and against this transcript:
# % of transcript supported by hints (any source): 77.8
# CDS exons: 4/4
#      P:   4 
# CDS introns: 3/3
#      P:   3 
# 5'UTR exons and introns: 0/1
# 3'UTR exons and introns: 0/1
# hint groups fully obeyed: 0
# incompatible hint groups: 2
#      P:   2 (TRINITY_GG_35_c200_g1_i1,AT1G11740.1)
# end gene g962
Asue_scaffold1	AUGUSTUS	gene	4007663	4011369	.	-	.	ID=AsAtg962
Asue_scaffold1	AUGUSTUS	mRNA	4007663	4011369	.	-	.	ID=AsAtg962.t1;Parent=AsAtg962
Asue_scaffold1	AUGUSTUS	CDS	4007823	4008069	.	-	1	ID=AsAtg962.t1.cds;Parent=AsAtg962.t1
Asue_scaffold1	AUGUSTUS	CDS	4008138	4008228	.	-	2	ID=AsAtg962.t1.cds;Parent=AsAtg962.t1
Asue_scaffold1	AUGUSTUS	CDS	4009383	4009713	.	-	0	ID=AsAtg962.t1.cds;Parent=AsAtg962.t1
Asue_scaffold1	AUGUSTUS	CDS	4010061	4011326	.	-	0	ID=AsAtg962.t1.cds;Parent=AsAtg962.t1
Asue_scaffold1	AUGUSTUS	exon	4007823	4008069	.	-	.	ID=AsAtg962.t1.exon1;Parent=AsAtg962.t1
Asue_scaffold1	AUGUSTUS	exon	4008138	4008228	.	-	.	ID=AsAtg962.t1.exon2;Parent=AsAtg962.t1
Asue_scaffold1	AUGUSTUS	exon	4009383	4009713	.	-	.	ID=AsAtg962.t1.exon3;Parent=AsAtg962.t1
Asue_scaffold1	AUGUSTUS	exon	4010061	4011326	.	-	.	ID=AsAtg962.t1.exon4;Parent=AsAtg962.t1
###
# start gene g963
# protein sequence = [MAGLAISPPLGLSFSSRTRNPKPTSFLSLNQRNPIRRIVSALQSPYGDSLKAGLSSNVSGSPIKIDNKAPRFGVIEAK
# KGNPPVMPSVMTPGGPLDLSSVLFRNRIIFIGQPINAQVAQRVISQLVTLASIDDKSDILMYLNCPGGSTYSVLAIYDCMSWIKPKVGTVAFGVAASQ
# GALLLAGGEKGMRYAMPNTRVMIHQPQTGCGGHVEDVRRQKIDRMYAAFTGQPLEKVQQYTERDRFLSASEALEFGLIDGLLETEY]
# Evidence for and against this transcript:
# % of transcript supported by hints (any source): 36.8
# CDS exons: 0/9
# CDS introns: 7/8
#      E:   7 
# 5'UTR exons and introns: 0/1
# 3'UTR exons and introns: 0/1
# hint groups fully obeyed: 7
#      E:   7 
# incompatible hint groups: 1
#      E:   1 
# end gene g963
Asue_scaffold1	AUGUSTUS	gene	4012084	4014206	.	+	.	ID=AsAtg963
Asue_scaffold1	AUGUSTUS	mRNA	4012084	4014206	.	+	.	ID=AsAtg963.t1;Parent=AsAtg963
Asue_scaffold1	AUGUSTUS	CDS	4012111	4012205	.	+	0	ID=AsAtg963.t1.cds;Parent=AsAtg963.t1
Asue_scaffold1	AUGUSTUS	CDS	4012289	4012350	.	+	1	ID=AsAtg963.t1.cds;Parent=AsAtg963.t1
Asue_scaffold1	AUGUSTUS	CDS	4012511	4012565	.	+	2	ID=AsAtg963.t1.cds;Parent=AsAtg963.t1
Asue_scaffold1	AUGUSTUS	CDS	4012851	4013052	.	+	1	ID=AsAtg963.t1.cds;Parent=AsAtg963.t1
Asue_scaffold1	AUGUSTUS	CDS	4013136	4013201	.	+	0	ID=AsAtg963.t1.cds;Parent=AsAtg963.t1
Asue_scaffold1	AUGUSTUS	CDS	4013288	4013428	.	+	0	ID=AsAtg963.t1.cds;Parent=AsAtg963.t1
Asue_scaffold1	AUGUSTUS	CDS	4013532	4013558	.	+	0	ID=AsAtg963.t1.cds;Parent=AsAtg963.t1
Asue_scaffold1	AUGUSTUS	CDS	4013712	4013804	.	+	0	ID=AsAtg963.t1.cds;Parent=AsAtg963.t1
Asue_scaffold1	AUGUSTUS	CDS	4013992	4014039	.	+	0	ID=AsAtg963.t1.cds;Parent=AsAtg963.t1
Asue_scaffold1	AUGUSTUS	exon	4012111	4012205	.	+	.	ID=AsAtg963.t1.exon1;Parent=AsAtg963.t1
Asue_scaffold1	AUGUSTUS	exon	4012289	4012350	.	+	.	ID=AsAtg963.t1.exon2;Parent=AsAtg963.t1
Asue_scaffold1	AUGUSTUS	exon	4012511	4012565	.	+	.	ID=AsAtg963.t1.exon3;Parent=AsAtg963.t1
Asue_scaffold1	AUGUSTUS	exon	4012851	4013052	.	+	.	ID=AsAtg963.t1.exon4;Parent=AsAtg963.t1
Asue_scaffold1	AUGUSTUS	exon	4013136	4013201	.	+	.	ID=AsAtg963.t1.exon5;Parent=AsAtg963.t1
Asue_scaffold1	AUGUSTUS	exon	4013288	4013428	.	+	.	ID=AsAtg963.t1.exon6;Parent=AsAtg963.t1
Asue_scaffold1	AUGUSTUS	exon	4013532	4013558	.	+	.	ID=AsAtg963.t1.exon7;Parent=AsAtg963.t1
Asue_scaffold1	AUGUSTUS	exon	4013712	4013804	.	+	.	ID=AsAtg963.t1.exon8;Parent=AsAtg963.t1
Asue_scaffold1	AUGUSTUS	exon	4013992	4014039	.	+	.	ID=AsAtg963.t1.exon9;Parent=AsAtg963.t1
###
# start gene g964
# protein sequence = [MDSNQSMRLLSAWIGQIGDLGLNLLWRFIHIVVSLWYIVSGIFEAIESYAITLGLNKKYGFIDLEKLRCLAVVVDIEA
# AQDVANVVELLQWLTTIGVKQVGLFDSQGLLKKSKDLILETVPGSMLLEEIEKDVAPDGKRIALEFISSSDNKEAVMKAANILLQRYLKSSHPEDDKG
# EDFFTESHLNDALRVVGENVHVPDLLLVYGPIRSHLGFPAWRLRYTEIVHMGTLKYMRYGSLLKAIHKFTGVHQNYGT]
# Evidence for and against this transcript:
# % of transcript supported by hints (any source): 82.4
# CDS exons: 7/7
#      P:   7 
# CDS introns: 6/6
#      E:   5 
#      P:   6 
# 5'UTR exons and introns: 1/3
#      P:   1 
# 3'UTR exons and introns: 0/1
# hint groups fully obeyed: 13
#      E:   5 
#      P:   8 
# incompatible hint groups: 7
#      P:   7 (AT1G11755.1,TRINITY_GG_35_c1034_g1_i1)
# end gene g964
Asue_scaffold1	AUGUSTUS	gene	4014216	4016329	.	-	.	ID=AsAtg964
Asue_scaffold1	AUGUSTUS	mRNA	4014216	4016329	.	-	.	ID=AsAtg964.t1;Parent=AsAtg964
Asue_scaffold1	AUGUSTUS	CDS	4014491	4014498	.	-	2	ID=AsAtg964.t1.cds;Parent=AsAtg964.t1
Asue_scaffold1	AUGUSTUS	CDS	4014712	4014794	.	-	1	ID=AsAtg964.t1.cds;Parent=AsAtg964.t1
Asue_scaffold1	AUGUSTUS	CDS	4014883	4014979	.	-	2	ID=AsAtg964.t1.cds;Parent=AsAtg964.t1
Asue_scaffold1	AUGUSTUS	CDS	4015060	4015255	.	-	0	ID=AsAtg964.t1.cds;Parent=AsAtg964.t1
Asue_scaffold1	AUGUSTUS	CDS	4015386	4015447	.	-	2	ID=AsAtg964.t1.cds;Parent=AsAtg964.t1
Asue_scaffold1	AUGUSTUS	CDS	4015517	4015787	.	-	0	ID=AsAtg964.t1.cds;Parent=AsAtg964.t1
Asue_scaffold1	AUGUSTUS	CDS	4015945	4015992	.	-	0	ID=AsAtg964.t1.cds;Parent=AsAtg964.t1
Asue_scaffold1	AUGUSTUS	exon	4014491	4014498	.	-	.	ID=AsAtg964.t1.exon1;Parent=AsAtg964.t1
Asue_scaffold1	AUGUSTUS	exon	4014712	4014794	.	-	.	ID=AsAtg964.t1.exon2;Parent=AsAtg964.t1
Asue_scaffold1	AUGUSTUS	exon	4014883	4014979	.	-	.	ID=AsAtg964.t1.exon3;Parent=AsAtg964.t1
Asue_scaffold1	AUGUSTUS	exon	4015060	4015255	.	-	.	ID=AsAtg964.t1.exon4;Parent=AsAtg964.t1
Asue_scaffold1	AUGUSTUS	exon	4015386	4015447	.	-	.	ID=AsAtg964.t1.exon5;Parent=AsAtg964.t1
Asue_scaffold1	AUGUSTUS	exon	4015517	4015787	.	-	.	ID=AsAtg964.t1.exon6;Parent=AsAtg964.t1
Asue_scaffold1	AUGUSTUS	exon	4015945	4015992	.	-	.	ID=AsAtg964.t1.exon7;Parent=AsAtg964.t1
###
# start gene g965
# protein sequence = [MKKKKKESDTNRTLRSSPVCESNREFCNFVKFLSQRCNLFDHLASIATVASYSFPEGRDQMDNIVDSLNKAYEKFVLA
# SAGVLESKESAGGQKALLTDTALENFKEKWELFRVACDQAEEFVESVKQRIGSECLVDEATGLTTTAAGGQAPAAVTGAATSLPPISAVRLEQMSRAV
# RWLVLELQRGSGVAPGSVHSSSTGFDSRFSEDSTQ]
# Evidence for and against this transcript:
# % of transcript supported by hints (any source): 28.6
# CDS exons: 2/3
#      P:   2 
# CDS introns: 0/2
# 5'UTR exons and introns: 0/1
# 3'UTR exons and introns: 0/1
# hint groups fully obeyed: 0
# incompatible hint groups: 3
#      P:   3 (AT1G11760.1,TRINITY_GG_35_c45_g1_i1,TRINITY_GG_35_c3711_g1_i1)
# protein sequence = [MDNIVDSLNKAYEKFVLASAGVLESKESAGGQKALLTDTALENFKEKWELFRVACDQAEEFVESVKQRIGSECLVDEA
# TGLTTTAAGGQAPAAVTGAATSLPPISAVRLEQMSRAVRWLVLELQRGSGVAPGSVHSSSTGFDSRFSEDSTQ]
# Evidence for and against this transcript:
# % of transcript supported by hints (any source): 20
# CDS exons: 1/1
#      P:   1 
# CDS introns: 0/0
# 5'UTR exons and introns: 0/3
# 3'UTR exons and introns: 0/1
# hint groups fully obeyed: 0
# incompatible hint groups: 3
#      P:   3 (AT1G11760.1,TRINITY_GG_35_c45_g1_i1,TRINITY_GG_35_c3711_g1_i1)
# end gene g965
Asue_scaffold1	AUGUSTUS	gene	4016679	4018039	.	-	.	ID=AsAtg965
Asue_scaffold1	AUGUSTUS	mRNA	4016679	4018039	.	-	.	ID=AsAtg965.t1;Parent=AsAtg965
Asue_scaffold1	AUGUSTUS	CDS	4016862	4017329	.	-	0	ID=AsAtg965.t1.cds;Parent=AsAtg965.t1
Asue_scaffold1	AUGUSTUS	CDS	4017510	4017623	.	-	0	ID=AsAtg965.t1.cds;Parent=AsAtg965.t1
Asue_scaffold1	AUGUSTUS	CDS	4017748	4017801	.	-	0	ID=AsAtg965.t1.cds;Parent=AsAtg965.t1
Asue_scaffold1	AUGUSTUS	exon	4016862	4017329	.	-	.	ID=AsAtg965.t1.exon1;Parent=AsAtg965.t1
Asue_scaffold1	AUGUSTUS	exon	4017510	4017623	.	-	.	ID=AsAtg965.t1.exon2;Parent=AsAtg965.t1
Asue_scaffold1	AUGUSTUS	exon	4017748	4017801	.	-	.	ID=AsAtg965.t1.exon3;Parent=AsAtg965.t1
Asue_scaffold1	AUGUSTUS	mRNA	4016679	4017799	.	-	.	ID=AsAtg965.t2;Parent=AsAtg965
Asue_scaffold1	AUGUSTUS	CDS	4016862	4017317	.	-	0	ID=AsAtg965.t2.cds;Parent=AsAtg965.t2
Asue_scaffold1	AUGUSTUS	exon	4016862	4017317	.	-	.	ID=AsAtg965.t2.exon1;Parent=AsAtg965.t2
###
# start gene g966
# protein sequence = [MKNTSIFLVVFALCMISNAYGHSNPFKGKKTSLLFRNSLSHNKWLKVRCKSGDNDVRERYMKPGEDWGFSFHDDVMGE
# TLFWCTMYKGADYKVQKKFDAYVQDKRMPHGGSYNYVAQKDGIYHSTLIHRMRKMYDWN]
# Evidence for and against this transcript:
# % of transcript supported by hints (any source): 33.3
# CDS exons: 1/1
#      P:   1 
# CDS introns: 0/0
# 5'UTR exons and introns: 0/1
# 3'UTR exons and introns: 0/1
# hint groups fully obeyed: 0
# incompatible hint groups: 3
#      P:   3 (TRINITY_GG_35_c1953_g1_i1,AT1G11765.1)
# end gene g966
Asue_scaffold1	AUGUSTUS	gene	4018384	4019081	.	+	.	ID=AsAtg966
Asue_scaffold1	AUGUSTUS	mRNA	4018384	4019081	.	+	.	ID=AsAtg966.t1;Parent=AsAtg966
Asue_scaffold1	AUGUSTUS	CDS	4018415	4018828	.	+	0	ID=AsAtg966.t1.cds;Parent=AsAtg966.t1
Asue_scaffold1	AUGUSTUS	exon	4018415	4018828	.	+	.	ID=AsAtg966.t1.exon1;Parent=AsAtg966.t1
###
# start gene g967
# protein sequence = [MKIFCLILFLISSFISTSLAVEPPPETIYQNFLQCFTNQTKAPPNSLADVVLPKTAAAFTPVLRAYIRNARFNTTATP
# KPAIVIAARSESHVQAAVICTKSLNIQLKTRSGGHDYEGVSYVSHVPFFVLDMSNLRNITVDPATESAWVGAGATLGEVYYRIWEKTKSHGFPAGVCP
# TVGAGGHISGGGYGNMIRKYGLSVDYVTDAKIVDVNGQVLDRKGMGEDLFWAINGGGGASFGVILAFKIKLVPVPPTVTVFRVEKNLDENATEMVHKW
# QFVAPKTDPGLFMRLLLQPVTRNKMQTVRASVVALFLGDQNTVMSMLTKEFPELGLKKENCTEMTWIQSVMWWANNDNATQIKPEILLDRNPDMATFG
# KRKSDFVEKEITKDGLDFLFKKMIEVGKIGLVFNPYGGIMSTVATTKTPFPHRKKLYKIQHSMNWKDPGTEAETSFLQKAKSFYSYMAPFVTKNPRHT
# YINYRDLDIGVNTPGPNSYRVAEVFGRMYFGENFDRLVKVKTAVDPQNFFRDEQSIPTLPGKPARR]
# Evidence for and against this transcript:
# % of transcript supported by hints (any source): 33.3
# CDS exons: 1/1
#      P:   1 
# CDS introns: 0/0
# 5'UTR exons and introns: 0/1
# 3'UTR exons and introns: 0/1
# hint groups fully obeyed: 0
# incompatible hint groups: 3
#      P:   3 (TRINITY_GG_35_c637_g1_i2,AT1G11770.1)
# end gene g967
Asue_scaffold1	AUGUSTUS	gene	4020134	4021999	.	+	.	ID=AsAtg967
Asue_scaffold1	AUGUSTUS	mRNA	4020134	4021999	.	+	.	ID=AsAtg967.t1;Parent=AsAtg967
Asue_scaffold1	AUGUSTUS	CDS	4020184	4021794	.	+	0	ID=AsAtg967.t1.cds;Parent=AsAtg967.t1
Asue_scaffold1	AUGUSTUS	exon	4020184	4021794	.	+	.	ID=AsAtg967.t1.exon1;Parent=AsAtg967.t1
###
# start gene g968
# protein sequence = [MYESANVSDDADRTAFRRAEKKYKLYYEQDSKFSRKKKLPKPIDLSELLDFNLISQNFNNDGVLPDGIRVSKVDSSPV
# FCIDNRPGFYFIPDALSLKEQCKWIKESLTSFPQPPNRTNHNAIYGPIDDLFDSAKENKVLVQDDLTNNKWKFYEEVDIEKATRSSCKSVSASVLLRK
# LRWSTLGLQFDWSKRNYDVSLPHNNIPDALCQLAKTHAAIAMPDGEEFRPEGAIVNYFGIGDTLGGHLDDMEADWSKPIVSMSLGCKAIFLLGGKSKD
# DPPHAMYLRSGDVVLMAGEARECFHGIPRIFTGEENADIGALESELSHESGHFFAEYIKTSRININIRQVF]
# Evidence for and against this transcript:
# % of transcript supported by hints (any source): 86.7
# CDS exons: 7/7
#      P:   7 
# CDS introns: 6/6
#      E:   4 
#      P:   6 
# 5'UTR exons and introns: 0/1
# 3'UTR exons and introns: 0/1
# hint groups fully obeyed: 4
#      E:   4 
# incompatible hint groups: 1
#      P:   1 (AT1G11780.1)
# end gene g968
Asue_scaffold1	AUGUSTUS	gene	4022072	4023799	.	-	.	ID=AsAtg968
Asue_scaffold1	AUGUSTUS	mRNA	4022072	4023799	.	-	.	ID=AsAtg968.t1;Parent=AsAtg968
Asue_scaffold1	AUGUSTUS	CDS	4022119	4022258	.	-	2	ID=AsAtg968.t1.cds;Parent=AsAtg968.t1
Asue_scaffold1	AUGUSTUS	CDS	4022369	4022490	.	-	1	ID=AsAtg968.t1.cds;Parent=AsAtg968.t1
Asue_scaffold1	AUGUSTUS	CDS	4022575	4022641	.	-	2	ID=AsAtg968.t1.cds;Parent=AsAtg968.t1
Asue_scaffold1	AUGUSTUS	CDS	4022728	4022866	.	-	0	ID=AsAtg968.t1.cds;Parent=AsAtg968.t1
Asue_scaffold1	AUGUSTUS	CDS	4022954	4023267	.	-	2	ID=AsAtg968.t1.cds;Parent=AsAtg968.t1
Asue_scaffold1	AUGUSTUS	CDS	4023348	4023496	.	-	1	ID=AsAtg968.t1.cds;Parent=AsAtg968.t1
Asue_scaffold1	AUGUSTUS	CDS	4023576	4023682	.	-	0	ID=AsAtg968.t1.cds;Parent=AsAtg968.t1
Asue_scaffold1	AUGUSTUS	exon	4022119	4022258	.	-	.	ID=AsAtg968.t1.exon1;Parent=AsAtg968.t1
Asue_scaffold1	AUGUSTUS	exon	4022369	4022490	.	-	.	ID=AsAtg968.t1.exon2;Parent=AsAtg968.t1
Asue_scaffold1	AUGUSTUS	exon	4022575	4022641	.	-	.	ID=AsAtg968.t1.exon3;Parent=AsAtg968.t1
Asue_scaffold1	AUGUSTUS	exon	4022728	4022866	.	-	.	ID=AsAtg968.t1.exon4;Parent=AsAtg968.t1
Asue_scaffold1	AUGUSTUS	exon	4022954	4023267	.	-	.	ID=AsAtg968.t1.exon5;Parent=AsAtg968.t1
Asue_scaffold1	AUGUSTUS	exon	4023348	4023496	.	-	.	ID=AsAtg968.t1.exon6;Parent=AsAtg968.t1
Asue_scaffold1	AUGUSTUS	exon	4023576	4023682	.	-	.	ID=AsAtg968.t1.exon7;Parent=AsAtg968.t1
###
# start gene g969
# protein sequence = [MALRCFPIWVCPQTTHHRSPLMGLAEFDADKRRRFCLWECSSSASQRAVTAIEGEIPFSRELKKSSDELGLTQETQSL
# SFHRDLSMLPKPLTANSLYSSDGDDSKVRISFQGIPGAYSETAALKAFPNCETVPCEQFEAAFQAVELWLVDKAVLPIENSVGGSIHRNYDLLLRHRL
# HIVQEVHLPVNHCLLGVPGVKKEDIKCVLSHPQALDQCVNSLNNLGIQRISAKDTATAAQTVSSSGKIDVGAIASVRAANIYGLDILAENIQDDVNNV
# TRFLILAREPMIPRTDRPYKTSIVFSLEEGPGVLFKALAVFALRSINLSKIESRPQRRRPLRVVDGSNNGSAKYFDYLFYIDFEASMADTRAQHALGH
# LQEFASFIRILGCYPMDLVR]
# Evidence for and against this transcript:
# % of transcript supported by hints (any source): 91.3
# CDS exons: 11/11
#      P:  11 
# CDS introns: 10/10
#      E:   8 
#      P:  10 
# 5'UTR exons and introns: 0/1
# 3'UTR exons and introns: 0/1
# hint groups fully obeyed: 19
#      E:   8 
#      P:  11 
# incompatible hint groups: 13
#      P:  13 (TRINITY_GG_35_c386_g1_i1)
# end gene g969
Asue_scaffold1	AUGUSTUS	gene	4025824	4029465	.	+	.	ID=AsAtg969
Asue_scaffold1	AUGUSTUS	mRNA	4025824	4029465	.	+	.	ID=AsAtg969.t1;Parent=AsAtg969
Asue_scaffold1	AUGUSTUS	CDS	4025916	4026180	.	+	0	ID=AsAtg969.t1.cds;Parent=AsAtg969.t1
Asue_scaffold1	AUGUSTUS	CDS	4027456	4027523	.	+	2	ID=AsAtg969.t1.cds;Parent=AsAtg969.t1
Asue_scaffold1	AUGUSTUS	CDS	4027610	4027702	.	+	0	ID=AsAtg969.t1.cds;Parent=AsAtg969.t1
Asue_scaffold1	AUGUSTUS	CDS	4027793	4027993	.	+	0	ID=AsAtg969.t1.cds;Parent=AsAtg969.t1
Asue_scaffold1	AUGUSTUS	CDS	4028077	4028157	.	+	0	ID=AsAtg969.t1.cds;Parent=AsAtg969.t1
Asue_scaffold1	AUGUSTUS	CDS	4028235	4028330	.	+	0	ID=AsAtg969.t1.cds;Parent=AsAtg969.t1
Asue_scaffold1	AUGUSTUS	CDS	4028510	4028587	.	+	0	ID=AsAtg969.t1.cds;Parent=AsAtg969.t1
Asue_scaffold1	AUGUSTUS	CDS	4028671	4028760	.	+	0	ID=AsAtg969.t1.cds;Parent=AsAtg969.t1
Asue_scaffold1	AUGUSTUS	CDS	4028847	4028914	.	+	0	ID=AsAtg969.t1.cds;Parent=AsAtg969.t1
Asue_scaffold1	AUGUSTUS	CDS	4028994	4029075	.	+	1	ID=AsAtg969.t1.cds;Parent=AsAtg969.t1
Asue_scaffold1	AUGUSTUS	CDS	4029158	4029214	.	+	0	ID=AsAtg969.t1.cds;Parent=AsAtg969.t1
Asue_scaffold1	AUGUSTUS	exon	4025916	4026180	.	+	.	ID=AsAtg969.t1.exon1;Parent=AsAtg969.t1
Asue_scaffold1	AUGUSTUS	exon	4027456	4027523	.	+	.	ID=AsAtg969.t1.exon2;Parent=AsAtg969.t1
Asue_scaffold1	AUGUSTUS	exon	4027610	4027702	.	+	.	ID=AsAtg969.t1.exon3;Parent=AsAtg969.t1
Asue_scaffold1	AUGUSTUS	exon	4027793	4027993	.	+	.	ID=AsAtg969.t1.exon4;Parent=AsAtg969.t1
Asue_scaffold1	AUGUSTUS	exon	4028077	4028157	.	+	.	ID=AsAtg969.t1.exon5;Parent=AsAtg969.t1
Asue_scaffold1	AUGUSTUS	exon	4028235	4028330	.	+	.	ID=AsAtg969.t1.exon6;Parent=AsAtg969.t1
Asue_scaffold1	AUGUSTUS	exon	4028510	4028587	.	+	.	ID=AsAtg969.t1.exon7;Parent=AsAtg969.t1
Asue_scaffold1	AUGUSTUS	exon	4028671	4028760	.	+	.	ID=AsAtg969.t1.exon8;Parent=AsAtg969.t1
Asue_scaffold1	AUGUSTUS	exon	4028847	4028914	.	+	.	ID=AsAtg969.t1.exon9;Parent=AsAtg969.t1
Asue_scaffold1	AUGUSTUS	exon	4028994	4029075	.	+	.	ID=AsAtg969.t1.exon10;Parent=AsAtg969.t1
Asue_scaffold1	AUGUSTUS	exon	4029158	4029214	.	+	.	ID=AsAtg969.t1.exon11;Parent=AsAtg969.t1
###
# start gene g970
# protein sequence = [MSTTIRFLRIVTSRAMSSSWSCNKCTFLNSASQKLNCMICLAPVSLPSLSPPPPSLSISANDEAKWACKACTFLNTYK
# NSICDVCGTRSPTSSLLGFQDLTDSGLESNDADSSVGSVFFPLRRCIKRKAMDDDVVEVDGASVVCSESQGVMKKNKEIETKGVASDSGTPLTCLKIL
# SYNVWFREDLELNLRMRAIGHLIQLHSPHLICFQEVTPEIYDIFRKSNWWKAYSCSVSVDVAVSRGYYCMLLSKLGVKSFSSKSFGNSIMGRELSIAE
# VEVPGRKPLVFATSHLESPCPGPPKWDQMFSRERVEQAKEAIEILRPNANVIFGGDMNWCDKLDGKFPLPDKWVDVWEVLKPGDLGFTYDTKANPMLS
# GNRALQKRLDRILCRLDDYKLGGIEMVGKEAIPGLSYVKEKKVRGDIKKLELPVLPSDHFGLLVTLSPK]
# Evidence for and against this transcript:
# % of transcript supported by hints (any source): 77.8
# CDS exons: 4/4
#      P:   4 
# CDS introns: 3/3
#      E:   3 
#      P:   3 
# 5'UTR exons and introns: 0/1
# 3'UTR exons and introns: 0/1
# hint groups fully obeyed: 7
#      E:   3 
#      P:   4 
# incompatible hint groups: 5
#      P:   5 
# end gene g970
Asue_scaffold1	AUGUSTUS	gene	4029523	4031569	.	-	.	ID=AsAtg970
Asue_scaffold1	AUGUSTUS	mRNA	4029523	4031569	.	-	.	ID=AsAtg970.t1;Parent=AsAtg970
Asue_scaffold1	AUGUSTUS	CDS	4029772	4030356	.	-	0	ID=AsAtg970.t1.cds;Parent=AsAtg970.t1
Asue_scaffold1	AUGUSTUS	CDS	4030451	4030561	.	-	0	ID=AsAtg970.t1.cds;Parent=AsAtg970.t1
Asue_scaffold1	AUGUSTUS	CDS	4030655	4030803	.	-	2	ID=AsAtg970.t1.cds;Parent=AsAtg970.t1
Asue_scaffold1	AUGUSTUS	CDS	4031035	4031515	.	-	0	ID=AsAtg970.t1.cds;Parent=AsAtg970.t1
Asue_scaffold1	AUGUSTUS	exon	4029772	4030356	.	-	.	ID=AsAtg970.t1.exon1;Parent=AsAtg970.t1
Asue_scaffold1	AUGUSTUS	exon	4030451	4030561	.	-	.	ID=AsAtg970.t1.exon2;Parent=AsAtg970.t1
Asue_scaffold1	AUGUSTUS	exon	4030655	4030803	.	-	.	ID=AsAtg970.t1.exon3;Parent=AsAtg970.t1
Asue_scaffold1	AUGUSTUS	exon	4031035	4031515	.	-	.	ID=AsAtg970.t1.exon4;Parent=AsAtg970.t1
###
# start gene g971
# protein sequence = [MAFTSMVSTXXXXXXXXXXXLISANSSSLSHNIKVQEQDKDPFVGFNIGTDVSNLLSPTELVKFLQAQKVNHVRLYDA
# DPELLKALAKTKVRVIISVPNNQLLAIGSSNSTAASWIGRNVVAYYPETLITAISVGDEVLTTVPSSAPLLLPAIESLYNALVASNLHTQIKVSTPHA
# ASIMLDTFPPSQAYFNQTWHSIMVPLLQFLSKTGSPLMMNLYPYYVYMQNKGVVPLDNCLFEPLTPSKEMVDPNTLLHYTNVLDAMVDAAYVSMKNLN
# VSDVAVLVTESGWPSKGDSKEPYATIDNADTYNSNLIKHVFDRTGTPLHPEMTSSVYIYELFNEDLRAPPVSEASWGLFYGNSTPVYLLHVSGSGTFL
# ANDTTNXXXXXXXXXXXXXXXXXXXXXXXXXXXXXXXXXXXXXXXXXXXXXXXXXXXXXXXXXXXXXXXXXXXXXXXXXMITTTDPSHGSCIFPGSKK
# VGNRTQTVVNSTEVAAGEATSRSLSRGFCVTIMILVTFSIL]
# Evidence for and against this transcript:
# % of transcript supported by hints (any source): 55.6
# CDS exons: 2/4
#      P:   2 
# CDS introns: 3/3
#      E:   3 
#      P:   1 
# 5'UTR exons and introns: 0/1
# 3'UTR exons and introns: 0/1
# hint groups fully obeyed: 4
#      E:   3 
#      P:   1 
# incompatible hint groups: 2
#      P:   2 (TRINITY_GG_35_c2111_g1_i1,AT1G11820.1)
# end gene g971
Asue_scaffold1	AUGUSTUS	gene	4035282	4037739	.	-	.	ID=AsAtg971
Asue_scaffold1	AUGUSTUS	mRNA	4035282	4037739	.	-	.	ID=AsAtg971.t1;Parent=AsAtg971
Asue_scaffold1	AUGUSTUS	CDS	4035393	4035525	.	-	1	ID=AsAtg971.t1.cds;Parent=AsAtg971.t1
Asue_scaffold1	AUGUSTUS	CDS	4035637	4035664	.	-	2	ID=AsAtg971.t1.cds;Parent=AsAtg971.t1
Asue_scaffold1	AUGUSTUS	CDS	4035972	4037276	.	-	2	ID=AsAtg971.t1.cds;Parent=AsAtg971.t1
Asue_scaffold1	AUGUSTUS	CDS	4037508	4037577	.	-	0	ID=AsAtg971.t1.cds;Parent=AsAtg971.t1
Asue_scaffold1	AUGUSTUS	exon	4035393	4035525	.	-	.	ID=AsAtg971.t1.exon1;Parent=AsAtg971.t1
Asue_scaffold1	AUGUSTUS	exon	4035637	4035664	.	-	.	ID=AsAtg971.t1.exon2;Parent=AsAtg971.t1
Asue_scaffold1	AUGUSTUS	exon	4035972	4037276	.	-	.	ID=AsAtg971.t1.exon3;Parent=AsAtg971.t1
Asue_scaffold1	AUGUSTUS	exon	4037508	4037577	.	-	.	ID=AsAtg971.t1.exon4;Parent=AsAtg971.t1
###
# start gene g972
# protein sequence = [MAEASDLLEWPKKDNRRFLHVVYRVGVILHFKIFFICLTRFYTEVFGMKLLRKRDIPEEKYSNAFLGFGPETSNFVVE
# LTYNYGVSSYDIGTGFGHFAISTQDVSKLVENVRAKGGNVTREPGPVKGGGSVIAFVKDPDGYTFELIQRGPTPEPFCQVMLRVGDLDRAIKFYEKAL
# GMRLLRKIERPEYKYTIGMMGYAEEYESIVLELTYNYDVTEYTKGNAYAQIAIGTDDVYKSGEVIKIVNQELGGKITREAGPLPGLGTKIVSFLDPDG
# WKTVLVDNKDFLKELE]
# Evidence for and against this transcript:
# % of transcript supported by hints (any source): 73.7
# CDS exons: 7/8
#      P:   7 
# CDS introns: 6/7
#      E:   6 
#      P:   6 
# 5'UTR exons and introns: 1/3
#      E:   1 
# 3'UTR exons and introns: 0/1
# hint groups fully obeyed: 14
#      E:   7 
#      P:   7 
# incompatible hint groups: 10
#      E:   2 
#      P:   8 
# end gene g972
Asue_scaffold1	AUGUSTUS	gene	4039644	4041977	.	+	.	ID=AsAtg972
Asue_scaffold1	AUGUSTUS	mRNA	4039644	4041977	.	+	.	ID=AsAtg972.t1;Parent=AsAtg972
Asue_scaffold1	AUGUSTUS	CDS	4040296	4040371	.	+	0	ID=AsAtg972.t1.cds;Parent=AsAtg972.t1
Asue_scaffold1	AUGUSTUS	CDS	4040446	4040613	.	+	2	ID=AsAtg972.t1.cds;Parent=AsAtg972.t1
Asue_scaffold1	AUGUSTUS	CDS	4040694	4040758	.	+	2	ID=AsAtg972.t1.cds;Parent=AsAtg972.t1
Asue_scaffold1	AUGUSTUS	CDS	4040850	4041062	.	+	0	ID=AsAtg972.t1.cds;Parent=AsAtg972.t1
Asue_scaffold1	AUGUSTUS	CDS	4041141	4041188	.	+	0	ID=AsAtg972.t1.cds;Parent=AsAtg972.t1
Asue_scaffold1	AUGUSTUS	CDS	4041285	4041392	.	+	0	ID=AsAtg972.t1.cds;Parent=AsAtg972.t1
Asue_scaffold1	AUGUSTUS	CDS	4041490	4041642	.	+	0	ID=AsAtg972.t1.cds;Parent=AsAtg972.t1
Asue_scaffold1	AUGUSTUS	CDS	4041728	4041769	.	+	0	ID=AsAtg972.t1.cds;Parent=AsAtg972.t1
Asue_scaffold1	AUGUSTUS	exon	4040296	4040371	.	+	.	ID=AsAtg972.t1.exon1;Parent=AsAtg972.t1
Asue_scaffold1	AUGUSTUS	exon	4040446	4040613	.	+	.	ID=AsAtg972.t1.exon2;Parent=AsAtg972.t1
Asue_scaffold1	AUGUSTUS	exon	4040694	4040758	.	+	.	ID=AsAtg972.t1.exon3;Parent=AsAtg972.t1
Asue_scaffold1	AUGUSTUS	exon	4040850	4041062	.	+	.	ID=AsAtg972.t1.exon4;Parent=AsAtg972.t1
Asue_scaffold1	AUGUSTUS	exon	4041141	4041188	.	+	.	ID=AsAtg972.t1.exon5;Parent=AsAtg972.t1
Asue_scaffold1	AUGUSTUS	exon	4041285	4041392	.	+	.	ID=AsAtg972.t1.exon6;Parent=AsAtg972.t1
Asue_scaffold1	AUGUSTUS	exon	4041490	4041642	.	+	.	ID=AsAtg972.t1.exon7;Parent=AsAtg972.t1
Asue_scaffold1	AUGUSTUS	exon	4041728	4041769	.	+	.	ID=AsAtg972.t1.exon8;Parent=AsAtg972.t1
###
# start gene g973
# protein sequence = [MRGGSLWQLGQSITRRLAQSDKKVVSRRYFASEADLKKTALYDFHVAHGGKMVPFAGWSMPIQYKDSIMDSTVNCREN
# GSLFDVAHMCGLSLKGKDCVPFLETLVVADVAGLAPGTGSLTVFTNEKGGAIDDSVITKVTDEHIYLVVNAGCRDKDLAHIEEHMKAFKSKGGDVSWH
# IHDERSLLALQGPLAAPVLQHLTKEDLSKLYFGNFQILDINGSTCFLTRTGYTGEDGFEISVPDEHAVDLAKAILEKSEGKVRLTGLGARDSLRLEAG
# LCLYGNDMEQHISPVEAGLTWAIGKRRRAEGGFLGADVILQQLKDGPTIRRVGFFSSGPPARSHSEVHDESGNKIGEITSGGFSPNLKKNIAMGYVKS
# GQHKTGTKVKILVRGKPYEGSITKMPFVATKYYKPT]
# Evidence for and against this transcript:
# % of transcript supported by hints (any source): 66.7
# CDS exons: 3/3
#      P:   3 
# CDS introns: 2/2
#      E:   2 
#      P:   2 
# 5'UTR exons and introns: 1/3
#      E:   1 
#      P:   1 
# 3'UTR exons and introns: 0/1
# hint groups fully obeyed: 5
#      E:   3 
#      P:   2 
# incompatible hint groups: 5
#      P:   5 (TRINITY_GG_35_c1698_g1_i1,AT1G11860.1)
# end gene g973
Asue_scaffold1	AUGUSTUS	gene	4045584	4047627	.	+	.	ID=AsAtg973
Asue_scaffold1	AUGUSTUS	mRNA	4045584	4047627	.	+	.	ID=AsAtg973.t1;Parent=AsAtg973
Asue_scaffold1	AUGUSTUS	CDS	4046029	4046589	.	+	0	ID=AsAtg973.t1.cds;Parent=AsAtg973.t1
Asue_scaffold1	AUGUSTUS	CDS	4046685	4046803	.	+	0	ID=AsAtg973.t1.cds;Parent=AsAtg973.t1
Asue_scaffold1	AUGUSTUS	CDS	4046927	4047473	.	+	1	ID=AsAtg973.t1.cds;Parent=AsAtg973.t1
Asue_scaffold1	AUGUSTUS	exon	4046029	4046589	.	+	.	ID=AsAtg973.t1.exon1;Parent=AsAtg973.t1
Asue_scaffold1	AUGUSTUS	exon	4046685	4046803	.	+	.	ID=AsAtg973.t1.exon2;Parent=AsAtg973.t1
Asue_scaffold1	AUGUSTUS	exon	4046927	4047473	.	+	.	ID=AsAtg973.t1.exon3;Parent=AsAtg973.t1
###
# start gene g974
# protein sequence = [MGLHKLRLAAAVPVTFSSRLFLKPFTNTLTLGLFSRHLQPRNKPLLVRAFSASAAVQDIPATQTSDSSVAARPLWKAA
# IDFKWIRDNKEAVEINIRNRNSNANLEAVLQLYENMVNLQKEVERLREERNNVAKKMKGKLEPSERERLVEEGKNLKESLVTLEEDLVKLKDELQHVA
# QSIPNMTHPDVPVGGEDSSAIRQEVGSPREFSFPIKDHLQLGKDLDLIDFDSAAEVSGSKFFYLKNEAVLLEMALLNWTLSQVMKKGYTPLTTPEIVR
# SSIVEKCGFQPRGDNTQVYSIDGTDQCLIGTAEIPVGGIHMDSILLESALPLKYIAFSHCFRTEAGAAGAATKGLYRVHQFSKAEMFVICQPEDSESF
# HQELIQIEEDLFTSLGLHFKTLDMATADLGAPAYRKFDIEAWMPGLGRFGEISSASNCTDYQSRRLGIRYRPSEPPQTGPKKGKANLPATKFVHTLNA
# TACAVPRMMVCLLENYQQEDGSVVIPEPLRPFMGGIELIKPKHK]
# Evidence for and against this transcript:
# % of transcript supported by hints (any source): 90.5
# CDS exons: 10/10
#      P:  10 
# CDS introns: 9/9
#      E:   9 
#      P:   9 
# 5'UTR exons and introns: 0/1
# 3'UTR exons and introns: 0/1
# hint groups fully obeyed: 20
#      E:   9 
#      P:  11 
# incompatible hint groups: 11
#      P:  11 (TRINITY_GG_35_c1195_g1_i1)
# end gene g974
Asue_scaffold1	AUGUSTUS	gene	4047764	4050959	.	+	.	ID=AsAtg974
Asue_scaffold1	AUGUSTUS	mRNA	4047764	4050959	.	+	.	ID=AsAtg974.t1;Parent=AsAtg974
Asue_scaffold1	AUGUSTUS	CDS	4048123	4048327	.	+	0	ID=AsAtg974.t1.cds;Parent=AsAtg974.t1
Asue_scaffold1	AUGUSTUS	CDS	4048398	4048549	.	+	2	ID=AsAtg974.t1.cds;Parent=AsAtg974.t1
Asue_scaffold1	AUGUSTUS	CDS	4048791	4048884	.	+	0	ID=AsAtg974.t1.cds;Parent=AsAtg974.t1
Asue_scaffold1	AUGUSTUS	CDS	4048960	4049108	.	+	2	ID=AsAtg974.t1.cds;Parent=AsAtg974.t1
Asue_scaffold1	AUGUSTUS	CDS	4049207	4049299	.	+	0	ID=AsAtg974.t1.cds;Parent=AsAtg974.t1
Asue_scaffold1	AUGUSTUS	CDS	4049576	4049755	.	+	0	ID=AsAtg974.t1.cds;Parent=AsAtg974.t1
Asue_scaffold1	AUGUSTUS	CDS	4049842	4050008	.	+	0	ID=AsAtg974.t1.cds;Parent=AsAtg974.t1
Asue_scaffold1	AUGUSTUS	CDS	4050115	4050249	.	+	1	ID=AsAtg974.t1.cds;Parent=AsAtg974.t1
Asue_scaffold1	AUGUSTUS	CDS	4050325	4050418	.	+	1	ID=AsAtg974.t1.cds;Parent=AsAtg974.t1
Asue_scaffold1	AUGUSTUS	CDS	4050509	4050784	.	+	0	ID=AsAtg974.t1.cds;Parent=AsAtg974.t1
Asue_scaffold1	AUGUSTUS	exon	4048123	4048327	.	+	.	ID=AsAtg974.t1.exon1;Parent=AsAtg974.t1
Asue_scaffold1	AUGUSTUS	exon	4048398	4048549	.	+	.	ID=AsAtg974.t1.exon2;Parent=AsAtg974.t1
Asue_scaffold1	AUGUSTUS	exon	4048791	4048884	.	+	.	ID=AsAtg974.t1.exon3;Parent=AsAtg974.t1
Asue_scaffold1	AUGUSTUS	exon	4048960	4049108	.	+	.	ID=AsAtg974.t1.exon4;Parent=AsAtg974.t1
Asue_scaffold1	AUGUSTUS	exon	4049207	4049299	.	+	.	ID=AsAtg974.t1.exon5;Parent=AsAtg974.t1
Asue_scaffold1	AUGUSTUS	exon	4049576	4049755	.	+	.	ID=AsAtg974.t1.exon6;Parent=AsAtg974.t1
Asue_scaffold1	AUGUSTUS	exon	4049842	4050008	.	+	.	ID=AsAtg974.t1.exon7;Parent=AsAtg974.t1
Asue_scaffold1	AUGUSTUS	exon	4050115	4050249	.	+	.	ID=AsAtg974.t1.exon8;Parent=AsAtg974.t1
Asue_scaffold1	AUGUSTUS	exon	4050325	4050418	.	+	.	ID=AsAtg974.t1.exon9;Parent=AsAtg974.t1
Asue_scaffold1	AUGUSTUS	exon	4050509	4050784	.	+	.	ID=AsAtg974.t1.exon10;Parent=AsAtg974.t1
###
# start gene g975
# protein sequence = [MAKALESNSKSRKETILIKYAIFSRLLVLFLTILWRSLLQPYDTSAALNPPCLYHKEDSFPFLVANAASRSLENSVVW
# DSVYFLRITECGYEYEQTYAFLPLLPFFISLLSRTVFAPLVPLIGLRAVMVLSGFTVSNLAFIFAAIYLFRVSVIILKDTEASFRASIIFCFNPASIF
# YSSIYSESLYALFSIGGVYHLLSGTSNVGVLWFALSGCARSNGILNAGYICFQTMHRAYEALYQKRRAYILLEDRKGELEQFLVTLFFISLSDGFLLN
# CSAGMLFSSWYGSLMILLATQLAMQVFIAGFLRCICICLPFVAFQAYGYYNICHGHTRDEVRPWCKGRIPLLYNFIQSHYWGVGFLKYFQFKQLPNFL
# LASPILSLAVCSIMSYMKSRPELFISLGFQATEKEKRSAARLYSLKDAVEPSVKTSTNEGNHDIRQRKPNSKKDVTGTKVAPEKSGYLSADVFPFIVH
# LSFMVTTAFFIMHVQVATRFLSASPPLYWFASSLIGSPKHSKWGYLIWSYCAAYILLGTLLFSNFYPFT]
# Evidence for and against this transcript:
# % of transcript supported by hints (any source): 73.7
# CDS exons: 8/9
#      P:   8 
# CDS introns: 6/8
#      E:   1 
#      P:   6 
# 5'UTR exons and introns: 0/1
# 3'UTR exons and introns: 0/1
# hint groups fully obeyed: 7
#      E:   1 
#      P:   6 
# incompatible hint groups: 6
#      P:   6 (AT1G11880.1,TRINITY_GG_35_c2250_g1_i1,TRINITY_GG_35_c3298_g1_i1)
# end gene g975
Asue_scaffold1	AUGUSTUS	gene	4051687	4054619	.	-	.	ID=AsAtg975
Asue_scaffold1	AUGUSTUS	mRNA	4051687	4054619	.	-	.	ID=AsAtg975.t1;Parent=AsAtg975
Asue_scaffold1	AUGUSTUS	CDS	4052137	4052301	.	-	0	ID=AsAtg975.t1.cds;Parent=AsAtg975.t1
Asue_scaffold1	AUGUSTUS	CDS	4052405	4052565	.	-	2	ID=AsAtg975.t1.cds;Parent=AsAtg975.t1
Asue_scaffold1	AUGUSTUS	CDS	4052640	4052869	.	-	1	ID=AsAtg975.t1.cds;Parent=AsAtg975.t1
Asue_scaffold1	AUGUSTUS	CDS	4052953	4053165	.	-	1	ID=AsAtg975.t1.cds;Parent=AsAtg975.t1
Asue_scaffold1	AUGUSTUS	CDS	4053274	4053389	.	-	0	ID=AsAtg975.t1.cds;Parent=AsAtg975.t1
Asue_scaffold1	AUGUSTUS	CDS	4053498	4053693	.	-	1	ID=AsAtg975.t1.cds;Parent=AsAtg975.t1
Asue_scaffold1	AUGUSTUS	CDS	4053806	4053898	.	-	1	ID=AsAtg975.t1.cds;Parent=AsAtg975.t1
Asue_scaffold1	AUGUSTUS	CDS	4054027	4054132	.	-	2	ID=AsAtg975.t1.cds;Parent=AsAtg975.t1
Asue_scaffold1	AUGUSTUS	CDS	4054216	4054555	.	-	0	ID=AsAtg975.t1.cds;Parent=AsAtg975.t1
Asue_scaffold1	AUGUSTUS	exon	4052137	4052301	.	-	.	ID=AsAtg975.t1.exon1;Parent=AsAtg975.t1
Asue_scaffold1	AUGUSTUS	exon	4052405	4052565	.	-	.	ID=AsAtg975.t1.exon2;Parent=AsAtg975.t1
Asue_scaffold1	AUGUSTUS	exon	4052640	4052869	.	-	.	ID=AsAtg975.t1.exon3;Parent=AsAtg975.t1
Asue_scaffold1	AUGUSTUS	exon	4052953	4053165	.	-	.	ID=AsAtg975.t1.exon4;Parent=AsAtg975.t1
Asue_scaffold1	AUGUSTUS	exon	4053274	4053389	.	-	.	ID=AsAtg975.t1.exon5;Parent=AsAtg975.t1
Asue_scaffold1	AUGUSTUS	exon	4053498	4053693	.	-	.	ID=AsAtg975.t1.exon6;Parent=AsAtg975.t1
Asue_scaffold1	AUGUSTUS	exon	4053806	4053898	.	-	.	ID=AsAtg975.t1.exon7;Parent=AsAtg975.t1
Asue_scaffold1	AUGUSTUS	exon	4054027	4054132	.	-	.	ID=AsAtg975.t1.exon8;Parent=AsAtg975.t1
Asue_scaffold1	AUGUSTUS	exon	4054216	4054555	.	-	.	ID=AsAtg975.t1.exon9;Parent=AsAtg975.t1
###
# start gene g976
# protein sequence = [MVKMTLIARVTDGLPLAEGLDDGRDLPDSDMYKQQVKALFKNLSRGQNDASRMSVETGPYVFHYIIEGRVCYLTMCDR
# SYPKKLAFQYLEDLKNEFERVNGPNIETAARPYAFIKFDTFIQKTKKLYQDTRTQRNIAKLNDELYEVHQIMTRNVQEVLGVGEKLDQVSEMSSRLTS
# ESRIYADKAKDLNRQALIRKWAPVAIVFGVVFLLFWVKNKLW]
# Evidence for and against this transcript:
# % of transcript supported by hints (any source): 76.9
# CDS exons: 5/5
#      P:   5 
# CDS introns: 4/4
#      E:   4 
#      P:   4 
# 5'UTR exons and introns: 1/3
#      E:   1 
# 3'UTR exons and introns: 0/1
# hint groups fully obeyed: 5
#      E:   5 
# incompatible hint groups: 1
#      P:   1 (AT1G11890.1)
# end gene g976
Asue_scaffold1	AUGUSTUS	gene	4054914	4057084	.	+	.	ID=AsAtg976
Asue_scaffold1	AUGUSTUS	mRNA	4054914	4057084	.	+	.	ID=AsAtg976.t1;Parent=AsAtg976
Asue_scaffold1	AUGUSTUS	CDS	4055737	4055924	.	+	0	ID=AsAtg976.t1.cds;Parent=AsAtg976.t1
Asue_scaffold1	AUGUSTUS	CDS	4056212	4056372	.	+	1	ID=AsAtg976.t1.cds;Parent=AsAtg976.t1
Asue_scaffold1	AUGUSTUS	CDS	4056464	4056610	.	+	2	ID=AsAtg976.t1.cds;Parent=AsAtg976.t1
Asue_scaffold1	AUGUSTUS	CDS	4056759	4056835	.	+	2	ID=AsAtg976.t1.cds;Parent=AsAtg976.t1
Asue_scaffold1	AUGUSTUS	CDS	4056980	4057063	.	+	0	ID=AsAtg976.t1.cds;Parent=AsAtg976.t1
Asue_scaffold1	AUGUSTUS	exon	4055737	4055924	.	+	.	ID=AsAtg976.t1.exon1;Parent=AsAtg976.t1
Asue_scaffold1	AUGUSTUS	exon	4056212	4056372	.	+	.	ID=AsAtg976.t1.exon2;Parent=AsAtg976.t1
Asue_scaffold1	AUGUSTUS	exon	4056464	4056610	.	+	.	ID=AsAtg976.t1.exon3;Parent=AsAtg976.t1
Asue_scaffold1	AUGUSTUS	exon	4056759	4056835	.	+	.	ID=AsAtg976.t1.exon4;Parent=AsAtg976.t1
Asue_scaffold1	AUGUSTUS	exon	4056980	4057063	.	+	.	ID=AsAtg976.t1.exon5;Parent=AsAtg976.t1
###
# start gene g977
# protein sequence = [MMLVPADLSWSCSFSGMHSLINTGEEDEEELLKKIVNHSESGSKIISKIDYTNLVEKFTRDGNLSGAYDLLQSLQEKN
# ICLPISVFKNLLAAAGELNDMKLSCRVFREVLILPGKEPLSSDCYLNLARAFINTDDCTYLTSLLKEISESSLPYRLIVMNRIIFAFAETRQIDKVLM
# ILKEMKEWECKPDVITYNSVLDILGRAGLVNEILGVLSTMKEDCSVSVNIITYNTVLNGMRKACRFDMCLVIYNEMVQCGIEPDLLSYTAVIDSLGRS
# GNVKESLRLFDEMKQRQIRPSVYVYRALIDCLKKSGDFQSALQLSDELKNTSSLDLAGPQDFKRHLRSHRR]
# Evidence for and against this transcript:
# % of transcript supported by hints (any source): 33.3
# CDS exons: 1/1
#      P:   1 
# CDS introns: 0/0
# 5'UTR exons and introns: 0/1
# 3'UTR exons and introns: 0/1
# hint groups fully obeyed: 0
# incompatible hint groups: 4
#      E:   1 
#      P:   3 
# end gene g977
Asue_scaffold1	AUGUSTUS	gene	4057260	4058519	.	-	.	ID=AsAtg977
Asue_scaffold1	AUGUSTUS	mRNA	4057260	4058519	.	-	.	ID=AsAtg977.t1;Parent=AsAtg977
Asue_scaffold1	AUGUSTUS	CDS	4057394	4058431	.	-	0	ID=AsAtg977.t1.cds;Parent=AsAtg977.t1
Asue_scaffold1	AUGUSTUS	exon	4057394	4058431	.	-	.	ID=AsAtg977.t1.exon1;Parent=AsAtg977.t1
###
# start gene g978
# protein sequence = [MQQLLFAVVLFEVVVIMALSFKTPIRKLLIMSLDRSKRGRGPVVIQTVSATVIVLLVTSVYNMMGIQKRWIEDGVVNP
# TDEVIMAKHLLESTLMGGFLFLGLMIDRLHHYMRELRIRRKNMEVIKKEGALLEGVKARGLDEVKNLMEEITSLRKRQEQLDSELEARSKEIRTEKTS
# AVALQKQSEGFLIEFNRLLEENQVLRDQLHTVDSKLSRSSSKKNT]
# Evidence for and against this transcript:
# % of transcript supported by hints (any source): 60
# CDS exons: 2/2
#      P:   2 
# CDS introns: 1/1
#      E:   1 
#      P:   1 
# 5'UTR exons and introns: 0/1
# 3'UTR exons and introns: 0/1
# hint groups fully obeyed: 3
#      E:   1 
#      P:   2 
# incompatible hint groups: 4
#      P:   4 (TRINITY_GG_35_c1719_g1_i1)
# end gene g978
Asue_scaffold1	AUGUSTUS	gene	4059114	4060660	.	+	.	ID=AsAtg978
Asue_scaffold1	AUGUSTUS	mRNA	4059114	4060660	.	+	.	ID=AsAtg978.t1;Parent=AsAtg978
Asue_scaffold1	AUGUSTUS	CDS	4059186	4059468	.	+	0	ID=AsAtg978.t1.cds;Parent=AsAtg978.t1
Asue_scaffold1	AUGUSTUS	CDS	4060064	4060446	.	+	2	ID=AsAtg978.t1.cds;Parent=AsAtg978.t1
Asue_scaffold1	AUGUSTUS	exon	4059186	4059468	.	+	.	ID=AsAtg978.t1.exon1;Parent=AsAtg978.t1
Asue_scaffold1	AUGUSTUS	exon	4060064	4060446	.	+	.	ID=AsAtg978.t1.exon2;Parent=AsAtg978.t1
###
# start gene g979
# protein sequence = [MKIYSRTVAVSLIVSFLLCFSAFAERNDGTFRVGLKKLKLDSKNRLAARVESKQEKPLRAYRLGDSGDADVVVLKNYL
# DAQYYGEIAIGTPPQKFTVVFDTGSSNLWVPSSKCYFSLACLLHPKYKSSRSSTYEKNGKAAAIHYGTGAIAGFFSNDAVTVGDLVVKDQEFIEATKE
# PGITFVVAKFDGILGLGFQEISVGKAAPVWYNMLKQGLIKEPVFSFWLNRNADEEEGGELVFGGVDPNHFKGKHTYVPVTQKGYWQFDMGDVLIGGAP
# TGFCESGCSAIADSGTSLLAGPTTIITMINHAIGAAGVVSQQCKTVVDQYGQTILDLLLSETQPKKICSQIGLCTFDGTRGVSMGIESVVDKENAKLS
# NGVGDAACSACEMAVVWIQSQLRQNMTQERILNYVNELCERLPSPMGESAVDCAQLSTMPTVSLTIGGKVFDLAPEEYVLKVGEGPVAQCISGFIALD
# VAPPRGPLWILGDVFMGKYHTVFDFGNEQVGFAEAA]
# Evidence for and against this transcript:
# % of transcript supported by hints (any source): 89.7
# CDS exons: 13/13
#      P:  13 
# CDS introns: 12/12
#      E:  12 
#      P:  12 
# 5'UTR exons and introns: 1/3
#      E:   1 
#      P:   1 
# 3'UTR exons and introns: 0/1
# hint groups fully obeyed: 27
#      E:  13 
#      P:  14 
# incompatible hint groups: 13
#      P:  13 (AT1G11910.1,TRINITY_GG_35_c1666_g1_i1)
# end gene g979
Asue_scaffold1	AUGUSTUS	gene	4061101	4065239	.	-	.	ID=AsAtg979
Asue_scaffold1	AUGUSTUS	mRNA	4061101	4065239	.	-	.	ID=AsAtg979.t1;Parent=AsAtg979
Asue_scaffold1	AUGUSTUS	CDS	4061343	4061427	.	-	1	ID=AsAtg979.t1.cds;Parent=AsAtg979.t1
Asue_scaffold1	AUGUSTUS	CDS	4061514	4061602	.	-	0	ID=AsAtg979.t1.cds;Parent=AsAtg979.t1
Asue_scaffold1	AUGUSTUS	CDS	4061693	4061812	.	-	0	ID=AsAtg979.t1.cds;Parent=AsAtg979.t1
Asue_scaffold1	AUGUSTUS	CDS	4061910	4062066	.	-	1	ID=AsAtg979.t1.cds;Parent=AsAtg979.t1
Asue_scaffold1	AUGUSTUS	CDS	4062184	4062248	.	-	0	ID=AsAtg979.t1.cds;Parent=AsAtg979.t1
Asue_scaffold1	AUGUSTUS	CDS	4062349	4062462	.	-	0	ID=AsAtg979.t1.cds;Parent=AsAtg979.t1
Asue_scaffold1	AUGUSTUS	CDS	4062554	4062618	.	-	2	ID=AsAtg979.t1.cds;Parent=AsAtg979.t1
Asue_scaffold1	AUGUSTUS	CDS	4062751	4062790	.	-	0	ID=AsAtg979.t1.cds;Parent=AsAtg979.t1
Asue_scaffold1	AUGUSTUS	CDS	4062877	4063045	.	-	1	ID=AsAtg979.t1.cds;Parent=AsAtg979.t1
Asue_scaffold1	AUGUSTUS	CDS	4063129	4063241	.	-	0	ID=AsAtg979.t1.cds;Parent=AsAtg979.t1
Asue_scaffold1	AUGUSTUS	CDS	4063326	4063420	.	-	2	ID=AsAtg979.t1.cds;Parent=AsAtg979.t1
Asue_scaffold1	AUGUSTUS	CDS	4063606	4063666	.	-	0	ID=AsAtg979.t1.cds;Parent=AsAtg979.t1
Asue_scaffold1	AUGUSTUS	CDS	4063751	4064098	.	-	0	ID=AsAtg979.t1.cds;Parent=AsAtg979.t1
Asue_scaffold1	AUGUSTUS	exon	4061343	4061427	.	-	.	ID=AsAtg979.t1.exon1;Parent=AsAtg979.t1
Asue_scaffold1	AUGUSTUS	exon	4061514	4061602	.	-	.	ID=AsAtg979.t1.exon2;Parent=AsAtg979.t1
Asue_scaffold1	AUGUSTUS	exon	4061693	4061812	.	-	.	ID=AsAtg979.t1.exon3;Parent=AsAtg979.t1
Asue_scaffold1	AUGUSTUS	exon	4061910	4062066	.	-	.	ID=AsAtg979.t1.exon4;Parent=AsAtg979.t1
Asue_scaffold1	AUGUSTUS	exon	4062184	4062248	.	-	.	ID=AsAtg979.t1.exon5;Parent=AsAtg979.t1
Asue_scaffold1	AUGUSTUS	exon	4062349	4062462	.	-	.	ID=AsAtg979.t1.exon6;Parent=AsAtg979.t1
Asue_scaffold1	AUGUSTUS	exon	4062554	4062618	.	-	.	ID=AsAtg979.t1.exon7;Parent=AsAtg979.t1
Asue_scaffold1	AUGUSTUS	exon	4062751	4062790	.	-	.	ID=AsAtg979.t1.exon8;Parent=AsAtg979.t1
Asue_scaffold1	AUGUSTUS	exon	4062877	4063045	.	-	.	ID=AsAtg979.t1.exon9;Parent=AsAtg979.t1
Asue_scaffold1	AUGUSTUS	exon	4063129	4063241	.	-	.	ID=AsAtg979.t1.exon10;Parent=AsAtg979.t1
Asue_scaffold1	AUGUSTUS	exon	4063326	4063420	.	-	.	ID=AsAtg979.t1.exon11;Parent=AsAtg979.t1
Asue_scaffold1	AUGUSTUS	exon	4063606	4063666	.	-	.	ID=AsAtg979.t1.exon12;Parent=AsAtg979.t1
Asue_scaffold1	AUGUSTUS	exon	4063751	4064098	.	-	.	ID=AsAtg979.t1.exon13;Parent=AsAtg979.t1
###
# start gene g980
# protein sequence = [MSPLHSYIIFFSLLMTILLQSSTTSSQSNLCRSSCGNIPINYPFSIDDGCGSPYYRHMLICSDNDTKLELRTPSGKYP
# VKSISYSDPHLLVSDPFMWNCQDRDNFRPTRSFSIDSSTHFTVSPQNDYLFFNCNTDKVIVEPKPLFCERFPDRCDSSCDSSSYLCRHLPECGSALGS
# RVSCCSYYPKATQSLRLMLQDCATYTSVYWRSTGVENAPYDQFPEYGIRVDYEFPVTMKCLLCQETTKGGGVCGFNTRTRDFLCLCKQGNVTAYCKDP
# SLVNHKRVGAIAGTVTAVSAAGAIGVAGGVYWYLRKVRANAPVTCGVQSNENRIF]
# Evidence for and against this transcript:
# % of transcript supported by hints (any source): 71.4
# CDS exons: 3/3
#      P:   3 
# CDS introns: 2/2
#      P:   2 
# 5'UTR exons and introns: 0/1
# 3'UTR exons and introns: 0/1
# hint groups fully obeyed: 4
#      P:   4 
# incompatible hint groups: 3
#      P:   3 (AT1G11915.1,TRINITY_GG_35_c2074_g1_i1)
# end gene g980
Asue_scaffold1	AUGUSTUS	gene	4066004	4067335	.	+	.	ID=AsAtg980
Asue_scaffold1	AUGUSTUS	mRNA	4066004	4067335	.	+	.	ID=AsAtg980.t1;Parent=AsAtg980
Asue_scaffold1	AUGUSTUS	CDS	4066054	4066870	.	+	0	ID=AsAtg980.t1.cds;Parent=AsAtg980.t1
Asue_scaffold1	AUGUSTUS	CDS	4067016	4067057	.	+	2	ID=AsAtg980.t1.cds;Parent=AsAtg980.t1
Asue_scaffold1	AUGUSTUS	CDS	4067178	4067308	.	+	2	ID=AsAtg980.t1.cds;Parent=AsAtg980.t1
Asue_scaffold1	AUGUSTUS	exon	4066054	4066870	.	+	.	ID=AsAtg980.t1.exon1;Parent=AsAtg980.t1
Asue_scaffold1	AUGUSTUS	exon	4067016	4067057	.	+	.	ID=AsAtg980.t1.exon2;Parent=AsAtg980.t1
Asue_scaffold1	AUGUSTUS	exon	4067178	4067308	.	+	.	ID=AsAtg980.t1.exon3;Parent=AsAtg980.t1
###
# start gene g981
# protein sequence = [MASLFLTIISLLFAAFSSSVVEAAYSNGYTIPKLLPNPIDSCWRRNPYWASNRRALADCAVGFGKSAVGGKYGSIYVV
# TNPSDDPENPRPGTLRYAVIQSKPLWITFARDMVIVLRNELIMNSYKTIDGRGAKVEIAYGPCITIQHVSHVIIHGISIHDCKPGKSGRVRSSPTHVG
# SRKGSDGDAIAIFDSSHIWIDHCFFSRCQDGLIDVLHASTAVTISNNYFTQHDKVMLLGHNDNNVEDKIMRVTIAFNHFGPGLIERMPRVRRGYAHVA
# NNRYEKWQMYAIGGSADPTIFSEGNYFVASDDPSKKQVTKRIDSGYDWKRWKWRTSKDVFKNGAYFVPSGYGTVTPLYGRAERFPVSHGSLVPLLTSS
# AGPLHCYSGRIC]
# Evidence for and against this transcript:
# % of transcript supported by hints (any source): 77.8
# CDS exons: 4/4
#      P:   4 
# CDS introns: 3/3
#      P:   3 
# 5'UTR exons and introns: 0/1
# 3'UTR exons and introns: 0/1
# hint groups fully obeyed: 0
# incompatible hint groups: 1
#      P:   1 (AT1G11920.1)
# end gene g981
Asue_scaffold1	AUGUSTUS	gene	4067655	4069519	.	-	.	ID=AsAtg981
Asue_scaffold1	AUGUSTUS	mRNA	4067655	4069519	.	-	.	ID=AsAtg981.t1;Parent=AsAtg981
Asue_scaffold1	AUGUSTUS	CDS	4067891	4068112	.	-	0	ID=AsAtg981.t1.cds;Parent=AsAtg981.t1
Asue_scaffold1	AUGUSTUS	CDS	4068219	4068357	.	-	1	ID=AsAtg981.t1.cds;Parent=AsAtg981.t1
Asue_scaffold1	AUGUSTUS	CDS	4068447	4068550	.	-	0	ID=AsAtg981.t1.cds;Parent=AsAtg981.t1
Asue_scaffold1	AUGUSTUS	CDS	4068632	4069321	.	-	0	ID=AsAtg981.t1.cds;Parent=AsAtg981.t1
Asue_scaffold1	AUGUSTUS	exon	4067891	4068112	.	-	.	ID=AsAtg981.t1.exon1;Parent=AsAtg981.t1
Asue_scaffold1	AUGUSTUS	exon	4068219	4068357	.	-	.	ID=AsAtg981.t1.exon2;Parent=AsAtg981.t1
Asue_scaffold1	AUGUSTUS	exon	4068447	4068550	.	-	.	ID=AsAtg981.t1.exon3;Parent=AsAtg981.t1
Asue_scaffold1	AUGUSTUS	exon	4068632	4069321	.	-	.	ID=AsAtg981.t1.exon4;Parent=AsAtg981.t1
###
# start gene g982
# protein sequence = [MNTFKISYFIMVLIMVLAIAITYSEPLTVEAKHQHKYGWGITASARNKGRKHLGATLTCDKSSKVCRLKGSPGRNCCR
# KKCVDLRTNKLNCGRCGKSCQYSEICCNGYCVNPMFDRRHCGGCFKKCKKGRSCAYGMCSYA]
# Evidence for and against this transcript:
# % of transcript supported by hints (any source): 33.3
# CDS exons: 1/1
#      P:   1 
# CDS introns: 0/0
# 5'UTR exons and introns: 0/1
# 3'UTR exons and introns: 0/1
# hint groups fully obeyed: 0
# incompatible hint groups: 2
#      P:   2 (TRINITY_GG_35_c2434_g1_i1,AT1G11925.1)
# end gene g982
Asue_scaffold1	AUGUSTUS	gene	4070374	4070959	.	-	.	ID=AsAtg982
Asue_scaffold1	AUGUSTUS	mRNA	4070374	4070959	.	-	.	ID=AsAtg982.t1;Parent=AsAtg982
Asue_scaffold1	AUGUSTUS	CDS	4070420	4070842	.	-	0	ID=AsAtg982.t1.cds;Parent=AsAtg982.t1
Asue_scaffold1	AUGUSTUS	exon	4070420	4070842	.	-	.	ID=AsAtg982.t1.exon1;Parent=AsAtg982.t1
###
# start gene g983
# protein sequence = [MNEEEPDKEHVADSTMSAAAIDGVAALRSVFQRVNQAAEKAGRGSDQIRVVAVSKTKPVSLIRQVYDAGQRSFGENYV
# QEIIEKAPQLPEDIEWHFIGNLQSNKVKPLLSGVPNLVTVESVDDEKIANMLDRVVGNIGRKPLKVFVQVNTSGEDSKFGVEPSGCVGLAKHVKEACS
# NLEFSGLMTIGMADYTSTPENFKLLAKCRSEVCKELGIPEEQCELSMGMSGDFELAIELGSTNVRIGSTIFGAREYPKK]
# Evidence for and against this transcript:
# % of transcript supported by hints (any source): 86.7
# CDS exons: 7/7
#      P:   7 
# CDS introns: 6/6
#      E:   6 
#      P:   6 
# 5'UTR exons and introns: 0/1
# 3'UTR exons and introns: 0/1
# hint groups fully obeyed: 14
#      E:   6 
#      P:   8 
# incompatible hint groups: 8
#      P:   8 (TRINITY_GG_35_c1986_g1_i1)
# end gene g983
Asue_scaffold1	AUGUSTUS	gene	4072994	4074767	.	+	.	ID=AsAtg983
Asue_scaffold1	AUGUSTUS	mRNA	4072994	4074767	.	+	.	ID=AsAtg983.t1;Parent=AsAtg983
Asue_scaffold1	AUGUSTUS	CDS	4073018	4073278	.	+	0	ID=AsAtg983.t1.cds;Parent=AsAtg983.t1
Asue_scaffold1	AUGUSTUS	CDS	4073377	4073443	.	+	0	ID=AsAtg983.t1.cds;Parent=AsAtg983.t1
Asue_scaffold1	AUGUSTUS	CDS	4073559	4073605	.	+	2	ID=AsAtg983.t1.cds;Parent=AsAtg983.t1
Asue_scaffold1	AUGUSTUS	CDS	4073863	4073950	.	+	0	ID=AsAtg983.t1.cds;Parent=AsAtg983.t1
Asue_scaffold1	AUGUSTUS	CDS	4074053	4074186	.	+	2	ID=AsAtg983.t1.cds;Parent=AsAtg983.t1
Asue_scaffold1	AUGUSTUS	CDS	4074276	4074374	.	+	0	ID=AsAtg983.t1.cds;Parent=AsAtg983.t1
Asue_scaffold1	AUGUSTUS	CDS	4074462	4074533	.	+	0	ID=AsAtg983.t1.cds;Parent=AsAtg983.t1
Asue_scaffold1	AUGUSTUS	exon	4073018	4073278	.	+	.	ID=AsAtg983.t1.exon1;Parent=AsAtg983.t1
Asue_scaffold1	AUGUSTUS	exon	4073377	4073443	.	+	.	ID=AsAtg983.t1.exon2;Parent=AsAtg983.t1
Asue_scaffold1	AUGUSTUS	exon	4073559	4073605	.	+	.	ID=AsAtg983.t1.exon3;Parent=AsAtg983.t1
Asue_scaffold1	AUGUSTUS	exon	4073863	4073950	.	+	.	ID=AsAtg983.t1.exon4;Parent=AsAtg983.t1
Asue_scaffold1	AUGUSTUS	exon	4074053	4074186	.	+	.	ID=AsAtg983.t1.exon5;Parent=AsAtg983.t1
Asue_scaffold1	AUGUSTUS	exon	4074276	4074374	.	+	.	ID=AsAtg983.t1.exon6;Parent=AsAtg983.t1
Asue_scaffold1	AUGUSTUS	exon	4074462	4074533	.	+	.	ID=AsAtg983.t1.exon7;Parent=AsAtg983.t1
###
# start gene g984
# protein sequence = [MTKKSQPQIPPPLSRRGGVVWLGWKLVIAFSVALCLLALLRIQLQYNSFTTLSFPLSVARSQTPLHKYSGDRPKLAFL
# FLARRDLPLDFMWDRFFKGVDHANFSIYIHSVPGFVFNEETTRSQYFYNRQLNNSIKVVWGESSMIEAERLLLASALEDHSNQRFVLLSDRCAPLYDF
# GYIYKYLISSPRSFVDSFLHTKETRYSVKMSPVIPEEKWRKGSQWIALIRSHAEVIVNDGIVFPVFKEFCKRCPPLGTNEAWLFLKQKRRNCIPDEHY
# VQTLLTMQGLESEMERRTVTYTVWNVSGTKYEAKSWHPVTFTLENSGPEEIKEIKKIDHVYYESESRTEWCKADSKPVPCFLFARKFTNEAAMRIVSE
# GLIGSSANKTL]
# Evidence for and against this transcript:
# % of transcript supported by hints (any source): 90.5
# CDS exons: 10/10
#      P:  10 
# CDS introns: 9/9
#      E:   2 
#      P:   9 
# 5'UTR exons and introns: 0/1
# 3'UTR exons and introns: 0/1
# hint groups fully obeyed: 11
#      E:   2 
#      P:   9 
# incompatible hint groups: 12
#      P:  12 (AT1G11940.1,TRINITY_GG_35_c1851_g1_i1)
# end gene g984
Asue_scaffold1	AUGUSTUS	gene	4075771	4078259	.	-	.	ID=AsAtg984
Asue_scaffold1	AUGUSTUS	mRNA	4075771	4078259	.	-	.	ID=AsAtg984.t1;Parent=AsAtg984
Asue_scaffold1	AUGUSTUS	CDS	4076003	4076167	.	-	0	ID=AsAtg984.t1.cds;Parent=AsAtg984.t1
Asue_scaffold1	AUGUSTUS	CDS	4076255	4076401	.	-	0	ID=AsAtg984.t1.cds;Parent=AsAtg984.t1
Asue_scaffold1	AUGUSTUS	CDS	4076493	4076549	.	-	0	ID=AsAtg984.t1.cds;Parent=AsAtg984.t1
Asue_scaffold1	AUGUSTUS	CDS	4076741	4076782	.	-	0	ID=AsAtg984.t1.cds;Parent=AsAtg984.t1
Asue_scaffold1	AUGUSTUS	CDS	4076883	4076963	.	-	0	ID=AsAtg984.t1.cds;Parent=AsAtg984.t1
Asue_scaffold1	AUGUSTUS	CDS	4077111	4077192	.	-	1	ID=AsAtg984.t1.cds;Parent=AsAtg984.t1
Asue_scaffold1	AUGUSTUS	CDS	4077323	4077394	.	-	1	ID=AsAtg984.t1.cds;Parent=AsAtg984.t1
Asue_scaffold1	AUGUSTUS	CDS	4077519	4077619	.	-	0	ID=AsAtg984.t1.cds;Parent=AsAtg984.t1
Asue_scaffold1	AUGUSTUS	CDS	4077695	4077811	.	-	0	ID=AsAtg984.t1.cds;Parent=AsAtg984.t1
Asue_scaffold1	AUGUSTUS	CDS	4077894	4078181	.	-	0	ID=AsAtg984.t1.cds;Parent=AsAtg984.t1
Asue_scaffold1	AUGUSTUS	exon	4076003	4076167	.	-	.	ID=AsAtg984.t1.exon1;Parent=AsAtg984.t1
Asue_scaffold1	AUGUSTUS	exon	4076255	4076401	.	-	.	ID=AsAtg984.t1.exon2;Parent=AsAtg984.t1
Asue_scaffold1	AUGUSTUS	exon	4076493	4076549	.	-	.	ID=AsAtg984.t1.exon3;Parent=AsAtg984.t1
Asue_scaffold1	AUGUSTUS	exon	4076741	4076782	.	-	.	ID=AsAtg984.t1.exon4;Parent=AsAtg984.t1
Asue_scaffold1	AUGUSTUS	exon	4076883	4076963	.	-	.	ID=AsAtg984.t1.exon5;Parent=AsAtg984.t1
Asue_scaffold1	AUGUSTUS	exon	4077111	4077192	.	-	.	ID=AsAtg984.t1.exon6;Parent=AsAtg984.t1
Asue_scaffold1	AUGUSTUS	exon	4077323	4077394	.	-	.	ID=AsAtg984.t1.exon7;Parent=AsAtg984.t1
Asue_scaffold1	AUGUSTUS	exon	4077519	4077619	.	-	.	ID=AsAtg984.t1.exon8;Parent=AsAtg984.t1
Asue_scaffold1	AUGUSTUS	exon	4077695	4077811	.	-	.	ID=AsAtg984.t1.exon9;Parent=AsAtg984.t1
Asue_scaffold1	AUGUSTUS	exon	4077894	4078181	.	-	.	ID=AsAtg984.t1.exon10;Parent=AsAtg984.t1
###
# start gene g985
# protein sequence = [MEGEVATNGVILKHNGVKDISLETCWPEKKKPVEATSLSSGSSDIEEEISVECPKRVANQRRKRSKADEIKTKSSRKR
# KCDDENKCEENEKKQRSSVKKRATTWKEEEVVVDDEKKCEQQLQLVPSSKATSRSRSKKSVSVDTWLVNNEIDVSASESELSDSHLKTEYFNDCRSMT
# RSLKANLGELAICHQCSKGERRYLFICTFCEVRLYCFPCIKKWYPHLSTDDVLEKCPFCRGTCNCCTCLHSSGLIETSKRKLDKYERFYHLRYLIVAM
# LPFLKKLCKAQDQEIETEAKVQDSMASQVDISESLCSNEERVFCNHCATSIVDLHRSCPKCSYELCLNCCQEIRGGWLSERPECQLQFEYKGTRYIHG
# EAAEPSSSSVPEDETKTQPIKWNAHENGSIPCAPKELGGCGDSVLELKRILPVTWMSDLEQKAETFLASYSIKPPMSYCRCSSDMSSLKRKAASRDGS
# SDNYLYSADSFDVLKQEELLHFQEHWSKGEPVIVRNALNNTAGLSWEPMVMWRALCDNVDSAVSSNMSDVKAIDCLANCEVKINTQCFFEGYSKGRTY
# ENFWPEMLKLKDWPPSDKFENLLPRHCDEFISALPFQEYSDPRSGILNIATKLPEGLLKPDLGPKTYIAYGTSDELGRGDSVTKLHCDMSDAVNILMH
# TAEVTLSEEQMAAIADLKQKHKQQNEKELQEQIGLEEEEVVSDEFVVYDETGGALWDIFRREDVPKLEEYLRKHCIEFRHTYCSRVTKVYHPIHDQSY
# FLTVEHKRKLKAEFGIEPWTFVQKLGEAVFIPAGCPHQVRNLKSCTKVAVDFVSPENIDECLRLTDEFRQLPKNHKAREDKLEIKKMVIYAVEQALKE
# VETLLLDRS]
# Evidence for and against this transcript:
# % of transcript supported by hints (any source): 88.9
# CDS exons: 12/12
#      P:  12 
# CDS introns: 11/11
#      P:  11 
# 5'UTR exons and introns: 1/3
#      P:   1 
# 3'UTR exons and introns: 0/1
# hint groups fully obeyed: 1
#      P:   1 
# incompatible hint groups: 3
#      P:   3 (AT1G11950.1,TRINITY_GG_35_c3103_g1_i1,TRINITY_GG_35_c3718_g1_i1)
# end gene g985
Asue_scaffold1	AUGUSTUS	gene	4078706	4082979	.	-	.	ID=AsAtg985
Asue_scaffold1	AUGUSTUS	mRNA	4078706	4082979	.	-	.	ID=AsAtg985.t1;Parent=AsAtg985
Asue_scaffold1	AUGUSTUS	CDS	4078982	4079056	.	-	0	ID=AsAtg985.t1.cds;Parent=AsAtg985.t1
Asue_scaffold1	AUGUSTUS	CDS	4079161	4079280	.	-	0	ID=AsAtg985.t1.cds;Parent=AsAtg985.t1
Asue_scaffold1	AUGUSTUS	CDS	4079361	4079446	.	-	2	ID=AsAtg985.t1.cds;Parent=AsAtg985.t1
Asue_scaffold1	AUGUSTUS	CDS	4079529	4079601	.	-	0	ID=AsAtg985.t1.cds;Parent=AsAtg985.t1
Asue_scaffold1	AUGUSTUS	CDS	4079678	4079959	.	-	0	ID=AsAtg985.t1.cds;Parent=AsAtg985.t1
Asue_scaffold1	AUGUSTUS	CDS	4080039	4080368	.	-	0	ID=AsAtg985.t1.cds;Parent=AsAtg985.t1
Asue_scaffold1	AUGUSTUS	CDS	4080447	4081143	.	-	1	ID=AsAtg985.t1.cds;Parent=AsAtg985.t1
Asue_scaffold1	AUGUSTUS	CDS	4081226	4081289	.	-	2	ID=AsAtg985.t1.cds;Parent=AsAtg985.t1
Asue_scaffold1	AUGUSTUS	CDS	4081366	4081498	.	-	0	ID=AsAtg985.t1.cds;Parent=AsAtg985.t1
Asue_scaffold1	AUGUSTUS	CDS	4081607	4081706	.	-	1	ID=AsAtg985.t1.cds;Parent=AsAtg985.t1
Asue_scaffold1	AUGUSTUS	CDS	4081790	4081905	.	-	0	ID=AsAtg985.t1.cds;Parent=AsAtg985.t1
Asue_scaffold1	AUGUSTUS	CDS	4081988	4082527	.	-	0	ID=AsAtg985.t1.cds;Parent=AsAtg985.t1
Asue_scaffold1	AUGUSTUS	exon	4078982	4079056	.	-	.	ID=AsAtg985.t1.exon1;Parent=AsAtg985.t1
Asue_scaffold1	AUGUSTUS	exon	4079161	4079280	.	-	.	ID=AsAtg985.t1.exon2;Parent=AsAtg985.t1
Asue_scaffold1	AUGUSTUS	exon	4079361	4079446	.	-	.	ID=AsAtg985.t1.exon3;Parent=AsAtg985.t1
Asue_scaffold1	AUGUSTUS	exon	4079529	4079601	.	-	.	ID=AsAtg985.t1.exon4;Parent=AsAtg985.t1
Asue_scaffold1	AUGUSTUS	exon	4079678	4079959	.	-	.	ID=AsAtg985.t1.exon5;Parent=AsAtg985.t1
Asue_scaffold1	AUGUSTUS	exon	4080039	4080368	.	-	.	ID=AsAtg985.t1.exon6;Parent=AsAtg985.t1
Asue_scaffold1	AUGUSTUS	exon	4080447	4081143	.	-	.	ID=AsAtg985.t1.exon7;Parent=AsAtg985.t1
Asue_scaffold1	AUGUSTUS	exon	4081226	4081289	.	-	.	ID=AsAtg985.t1.exon8;Parent=AsAtg985.t1
Asue_scaffold1	AUGUSTUS	exon	4081366	4081498	.	-	.	ID=AsAtg985.t1.exon9;Parent=AsAtg985.t1
Asue_scaffold1	AUGUSTUS	exon	4081607	4081706	.	-	.	ID=AsAtg985.t1.exon10;Parent=AsAtg985.t1
Asue_scaffold1	AUGUSTUS	exon	4081790	4081905	.	-	.	ID=AsAtg985.t1.exon11;Parent=AsAtg985.t1
Asue_scaffold1	AUGUSTUS	exon	4081988	4082527	.	-	.	ID=AsAtg985.t1.exon12;Parent=AsAtg985.t1
###
# start gene g986
# protein sequence = [MATLGDIGVAAAINILTAIIFLLAFAILRIQPFNDRVYFPKWYLKGIRSSPLHSGALVSKFVNVNLGSYLRFLNWMPA
# ALKMPEPELIDHAGLDSAVYLRIYLIGLKIFVPIALLAWSILVPVNWTSHGLQLAKLRNVTSSDIDKLSISNIENGSDRFWTHLVMAYAFTFWTCYVL
# MKEYEKVAAMRLAFLQNEQRRPDQFTVLVRNVPADPDESISDSVEHFFLVNHPDHYLTHQVVYNANDLAALVEQKKSTQNWLDYYQLKYTRNQEHKPR
# IKTGFLGLWGKKVDAIDHYIAEIEKLNEQILEERKKVKKDDTSVMPAAFVSFKTRWGAAVCAQTQQSSDPTEWLTEWAPEAREVFWSNLAIPYVSLTV
# RRLIMHIAFFFLTFFFMIPIAFVQSLASIEGIEKNAPFLKSIIENDLFKSVIQGFLPGIVLKLFLIFLPSILMVMSKFEGFVSLSSLERRAAFRYYIF
# NLINVFLGSVITGSAFEQLDSFLKQSAKEIPKTVGVAIPIKATFFITYIMVDGWAGIAGEILRLKPLIFFHIKNSLLVKTEKDREEAMNPGQINYHAT
# EPRIQLYFLLGLVYAPVTPVLLPFIIIFFALAYLVFRHQIINVYNQEYESAARFWPDVHGRIISALIIAQILLMGLLSTKGAAQSTPFLLFLPIITFF
# FHRYCKGRYEPAFLRHPLKEAMVKDTLERAREPNFNLKPYLQKAYIHPVFKDNDYEDSRFDEISGYCIEDSDEECVTVPTKRQSRINTPAVSHASRGS
# SRSPPSK]
# Evidence for and against this transcript:
# % of transcript supported by hints (any source): 84
# CDS exons: 11/11
#      P:  11 
# CDS introns: 10/10
#      E:   2 
#      P:  10 
# 5'UTR exons and introns: 0/3
# 3'UTR exons and introns: 0/1
# hint groups fully obeyed: 11
#      E:   2 
#      P:   9 
# incompatible hint groups: 11
#      P:  11 (TRINITY_GG_35_c1096_g1_i1,TRINITY_GG_35_c1096_g1_i2)
# end gene g986
Asue_scaffold1	AUGUSTUS	gene	4083926	4088249	.	-	.	ID=AsAtg986
Asue_scaffold1	AUGUSTUS	mRNA	4083926	4088249	.	-	.	ID=AsAtg986.t1;Parent=AsAtg986
Asue_scaffold1	AUGUSTUS	CDS	4084087	4084347	.	-	0	ID=AsAtg986.t1.cds;Parent=AsAtg986.t1
Asue_scaffold1	AUGUSTUS	CDS	4084482	4084715	.	-	0	ID=AsAtg986.t1.cds;Parent=AsAtg986.t1
Asue_scaffold1	AUGUSTUS	CDS	4084887	4085211	.	-	1	ID=AsAtg986.t1.cds;Parent=AsAtg986.t1
Asue_scaffold1	AUGUSTUS	CDS	4085298	4085543	.	-	1	ID=AsAtg986.t1.cds;Parent=AsAtg986.t1
Asue_scaffold1	AUGUSTUS	CDS	4085623	4085963	.	-	0	ID=AsAtg986.t1.cds;Parent=AsAtg986.t1
Asue_scaffold1	AUGUSTUS	CDS	4086043	4086123	.	-	0	ID=AsAtg986.t1.cds;Parent=AsAtg986.t1
Asue_scaffold1	AUGUSTUS	CDS	4086207	4086326	.	-	0	ID=AsAtg986.t1.cds;Parent=AsAtg986.t1
Asue_scaffold1	AUGUSTUS	CDS	4086409	4086510	.	-	0	ID=AsAtg986.t1.cds;Parent=AsAtg986.t1
Asue_scaffold1	AUGUSTUS	CDS	4086583	4086718	.	-	1	ID=AsAtg986.t1.cds;Parent=AsAtg986.t1
Asue_scaffold1	AUGUSTUS	CDS	4086797	4086952	.	-	1	ID=AsAtg986.t1.cds;Parent=AsAtg986.t1
Asue_scaffold1	AUGUSTUS	CDS	4087046	4087359	.	-	0	ID=AsAtg986.t1.cds;Parent=AsAtg986.t1
Asue_scaffold1	AUGUSTUS	exon	4084087	4084347	.	-	.	ID=AsAtg986.t1.exon1;Parent=AsAtg986.t1
Asue_scaffold1	AUGUSTUS	exon	4084482	4084715	.	-	.	ID=AsAtg986.t1.exon2;Parent=AsAtg986.t1
Asue_scaffold1	AUGUSTUS	exon	4084887	4085211	.	-	.	ID=AsAtg986.t1.exon3;Parent=AsAtg986.t1
Asue_scaffold1	AUGUSTUS	exon	4085298	4085543	.	-	.	ID=AsAtg986.t1.exon4;Parent=AsAtg986.t1
Asue_scaffold1	AUGUSTUS	exon	4085623	4085963	.	-	.	ID=AsAtg986.t1.exon5;Parent=AsAtg986.t1
Asue_scaffold1	AUGUSTUS	exon	4086043	4086123	.	-	.	ID=AsAtg986.t1.exon6;Parent=AsAtg986.t1
Asue_scaffold1	AUGUSTUS	exon	4086207	4086326	.	-	.	ID=AsAtg986.t1.exon7;Parent=AsAtg986.t1
Asue_scaffold1	AUGUSTUS	exon	4086409	4086510	.	-	.	ID=AsAtg986.t1.exon8;Parent=AsAtg986.t1
Asue_scaffold1	AUGUSTUS	exon	4086583	4086718	.	-	.	ID=AsAtg986.t1.exon9;Parent=AsAtg986.t1
Asue_scaffold1	AUGUSTUS	exon	4086797	4086952	.	-	.	ID=AsAtg986.t1.exon10;Parent=AsAtg986.t1
Asue_scaffold1	AUGUSTUS	exon	4087046	4087359	.	-	.	ID=AsAtg986.t1.exon11;Parent=AsAtg986.t1
###
# start gene g987
# protein sequence = [MCHVGYALIELLENVTRKLERECHHVNTLNSHGKREIAERQRFKVKSQFLSEKKIDIEIDPMDKIEQIKEGIEEEIGI
# PSDDLTAEHYNRLRGSVIHRF]
# Evidence for and against this transcript:
# % of transcript supported by hints (any source): 33.3
# CDS exons: 1/1
#      P:   1 
# CDS introns: 0/0
# 5'UTR exons and introns: 0/1
# 3'UTR exons and introns: 0/1
# hint groups fully obeyed: 0
# incompatible hint groups: 1
#      P:   1 (AT1G11970.1)
# end gene g987
Asue_scaffold1	AUGUSTUS	gene	4088394	4089191	.	+	.	ID=AsAtg987
Asue_scaffold1	AUGUSTUS	mRNA	4088394	4089191	.	+	.	ID=AsAtg987.t1;Parent=AsAtg987
Asue_scaffold1	AUGUSTUS	CDS	4088586	4088885	.	+	0	ID=AsAtg987.t1.cds;Parent=AsAtg987.t1
Asue_scaffold1	AUGUSTUS	exon	4088586	4088885	.	+	.	ID=AsAtg987.t1.exon1;Parent=AsAtg987.t1
###
# start gene g988
# protein sequence = [MGQERPNDEERPESRDLGVYGCSPPHSPRLGPTRFYVFAGDPNPKQTIKRCKRKRIQACNDQRTAKTAIGVMAILGFF
# CLVNWFMLSRLHEGRVWLRRGLSENPKHVSAQNEERKKFEKQKMKYNGTYGRMLSLATDALAENKLETKDLWQEPKEQASAWKPCADQRSWNLDDGKN
# GYIMVTANGGINQQRVAVCNIVVVARLLNAALVIPKFMLSDVWTDASQFGDIYQEEHFIEYLSPDIRIVKELPKELQSLNLEEIGSVVTDIEVMKEAK
# PDFYMTHILPILLKNRVIHFVGFGNRLAFDPLPFELQRLRCRCNFHALNFVPRIQETAALLVKRLRGSGSYVAPLDLHLLGPKYASLILDNKSDSPVQ
# EEXXXXXXXXXXSKYLALHLRFEIDMVAHSLCYFGGGETEQKELDSYRQKHFPSLSTLTRKKKFRSADVLRTEGLCPLTPEEAVLMLAALGFNRETRV
# FVAGANIYGGSKRLAVLTSLYPNLVTKEKLLTETELQPFKNFSSQLAALDFIACAAADAFAMTDSGSQLSSLVSGYRIYYGGGKLPTIRPNKRRLSDI
# LLKNSTIEWNVFEKRVRKAIRQTKHVFARPNGRSVYRYPRCKECMCHA]
# Evidence for and against this transcript:
# % of transcript supported by hints (any source): 28.6
# CDS exons: 3/10
#      P:   3 
# CDS introns: 3/9
#      E:   3 
#      P:   2 
# 5'UTR exons and introns: 0/1
# 3'UTR exons and introns: 0/1
# hint groups fully obeyed: 5
#      E:   3 
#      P:   2 
# incompatible hint groups: 4
#      P:   4 (TRINITY_GG_35_c2915_g1_i1)
# end gene g988
Asue_scaffold1	AUGUSTUS	gene	4090222	4093419	.	-	.	ID=AsAtg988
Asue_scaffold1	AUGUSTUS	mRNA	4090222	4093419	.	-	.	ID=AsAtg988.t1;Parent=AsAtg988
Asue_scaffold1	AUGUSTUS	CDS	4090462	4090767	.	-	0	ID=AsAtg988.t1.cds;Parent=AsAtg988.t1
Asue_scaffold1	AUGUSTUS	CDS	4090851	4091091	.	-	1	ID=AsAtg988.t1.cds;Parent=AsAtg988.t1
Asue_scaffold1	AUGUSTUS	CDS	4091179	4091549	.	-	0	ID=AsAtg988.t1.cds;Parent=AsAtg988.t1
Asue_scaffold1	AUGUSTUS	CDS	4091633	4091776	.	-	0	ID=AsAtg988.t1.cds;Parent=AsAtg988.t1
Asue_scaffold1	AUGUSTUS	CDS	4091867	4091987	.	-	1	ID=AsAtg988.t1.cds;Parent=AsAtg988.t1
Asue_scaffold1	AUGUSTUS	CDS	4092091	4092179	.	-	0	ID=AsAtg988.t1.cds;Parent=AsAtg988.t1
Asue_scaffold1	AUGUSTUS	CDS	4092266	4092327	.	-	2	ID=AsAtg988.t1.cds;Parent=AsAtg988.t1
Asue_scaffold1	AUGUSTUS	CDS	4092416	4092509	.	-	0	ID=AsAtg988.t1.cds;Parent=AsAtg988.t1
Asue_scaffold1	AUGUSTUS	CDS	4092620	4092712	.	-	0	ID=AsAtg988.t1.cds;Parent=AsAtg988.t1
Asue_scaffold1	AUGUSTUS	CDS	4092965	4093294	.	-	0	ID=AsAtg988.t1.cds;Parent=AsAtg988.t1
Asue_scaffold1	AUGUSTUS	exon	4090462	4090767	.	-	.	ID=AsAtg988.t1.exon1;Parent=AsAtg988.t1
Asue_scaffold1	AUGUSTUS	exon	4090851	4091091	.	-	.	ID=AsAtg988.t1.exon2;Parent=AsAtg988.t1
Asue_scaffold1	AUGUSTUS	exon	4091179	4091549	.	-	.	ID=AsAtg988.t1.exon3;Parent=AsAtg988.t1
Asue_scaffold1	AUGUSTUS	exon	4091633	4091776	.	-	.	ID=AsAtg988.t1.exon4;Parent=AsAtg988.t1
Asue_scaffold1	AUGUSTUS	exon	4091867	4091987	.	-	.	ID=AsAtg988.t1.exon5;Parent=AsAtg988.t1
Asue_scaffold1	AUGUSTUS	exon	4092091	4092179	.	-	.	ID=AsAtg988.t1.exon6;Parent=AsAtg988.t1
Asue_scaffold1	AUGUSTUS	exon	4092266	4092327	.	-	.	ID=AsAtg988.t1.exon7;Parent=AsAtg988.t1
Asue_scaffold1	AUGUSTUS	exon	4092416	4092509	.	-	.	ID=AsAtg988.t1.exon8;Parent=AsAtg988.t1
Asue_scaffold1	AUGUSTUS	exon	4092620	4092712	.	-	.	ID=AsAtg988.t1.exon9;Parent=AsAtg988.t1
Asue_scaffold1	AUGUSTUS	exon	4092965	4093294	.	-	.	ID=AsAtg988.t1.exon10;Parent=AsAtg988.t1
###
# start gene g989
# protein sequence = [MAPALAVTRDLTAVGSPENAPAKGRASVYSEVQSSRINNTLPLPSVLKGAFKIVEGPASSAAGNPDEIAKLFPGLYGQ
# PSVAVVPDQDAPSSAPKLKIGVVLSGGQAPGGHNVISGLFDYLQERAKGSTFYGFKGGPAGIMKCKYVELNAEYIQPYRNQGGFDMICSGRDKIETPD
# QFKQAEETAKKLDLDGLVVIGGDDSNTNACLLAENFRSKNLKTRVIGCPKTIDGDLKCKEVPTSFGFDTACKIYSEMIGNVMIDARSTGKYYHFVRLM
# GRAASHITLECALQTHPNITIIGEEVSAQKQTLKNVTDYMVDVICKRAELGYNYGVILIPEGLIDFIPEVQELIAELNEILANEVVDENGLWKKKLTE
# QSLKLFDLLPEAIQEQLMLERDPHGNVQVAKIETEKMLIQMVETELEKRKQAGAYKGQFMGQSHFFGYEGRCGLPTNFDATYCYALGYGAGVLLNSGK
# TGLISSVGNLAAPVEEWTVGGTALTALMDVERRHGKFKPVIKKAMVELEGAPFKKFASLREEWALKNRYISPGPIQFTGPGSDSLSHTLLLELGAQ]
# Evidence for and against this transcript:
# % of transcript supported by hints (any source): 93.9
# CDS exons: 16/16
#      P:  16 
# CDS introns: 15/15
#      E:  15 
#      P:  15 
# 5'UTR exons and introns: 0/1
# 3'UTR exons and introns: 0/1
# hint groups fully obeyed: 36
#      E:  15 
#      P:  21 
# incompatible hint groups: 12
#      P:  12 (AT1G12000.1,TRINITY_GG_35_c1923_g1_i1)
# end gene g989
Asue_scaffold1	AUGUSTUS	gene	4094285	4098059	.	-	.	ID=AsAtg989
Asue_scaffold1	AUGUSTUS	mRNA	4094285	4098059	.	-	.	ID=AsAtg989.t1;Parent=AsAtg989
Asue_scaffold1	AUGUSTUS	CDS	4094386	4094459	.	-	2	ID=AsAtg989.t1.cds;Parent=AsAtg989.t1
Asue_scaffold1	AUGUSTUS	CDS	4094549	4094617	.	-	2	ID=AsAtg989.t1.cds;Parent=AsAtg989.t1
Asue_scaffold1	AUGUSTUS	CDS	4094701	4094745	.	-	2	ID=AsAtg989.t1.cds;Parent=AsAtg989.t1
Asue_scaffold1	AUGUSTUS	CDS	4094831	4094915	.	-	0	ID=AsAtg989.t1.cds;Parent=AsAtg989.t1
Asue_scaffold1	AUGUSTUS	CDS	4095024	4095135	.	-	1	ID=AsAtg989.t1.cds;Parent=AsAtg989.t1
Asue_scaffold1	AUGUSTUS	CDS	4095250	4095365	.	-	0	ID=AsAtg989.t1.cds;Parent=AsAtg989.t1
Asue_scaffold1	AUGUSTUS	CDS	4095472	4095642	.	-	0	ID=AsAtg989.t1.cds;Parent=AsAtg989.t1
Asue_scaffold1	AUGUSTUS	CDS	4095743	4095874	.	-	0	ID=AsAtg989.t1.cds;Parent=AsAtg989.t1
Asue_scaffold1	AUGUSTUS	CDS	4096101	4096189	.	-	2	ID=AsAtg989.t1.cds;Parent=AsAtg989.t1
Asue_scaffold1	AUGUSTUS	CDS	4096279	4096342	.	-	0	ID=AsAtg989.t1.cds;Parent=AsAtg989.t1
Asue_scaffold1	AUGUSTUS	CDS	4096512	4096617	.	-	1	ID=AsAtg989.t1.cds;Parent=AsAtg989.t1
Asue_scaffold1	AUGUSTUS	CDS	4096756	4096862	.	-	0	ID=AsAtg989.t1.cds;Parent=AsAtg989.t1
Asue_scaffold1	AUGUSTUS	CDS	4096959	4097012	.	-	0	ID=AsAtg989.t1.cds;Parent=AsAtg989.t1
Asue_scaffold1	AUGUSTUS	CDS	4097142	4097263	.	-	2	ID=AsAtg989.t1.cds;Parent=AsAtg989.t1
Asue_scaffold1	AUGUSTUS	CDS	4097362	4097520	.	-	2	ID=AsAtg989.t1.cds;Parent=AsAtg989.t1
Asue_scaffold1	AUGUSTUS	CDS	4097756	4097951	.	-	0	ID=AsAtg989.t1.cds;Parent=AsAtg989.t1
Asue_scaffold1	AUGUSTUS	exon	4094386	4094459	.	-	.	ID=AsAtg989.t1.exon1;Parent=AsAtg989.t1
Asue_scaffold1	AUGUSTUS	exon	4094549	4094617	.	-	.	ID=AsAtg989.t1.exon2;Parent=AsAtg989.t1
Asue_scaffold1	AUGUSTUS	exon	4094701	4094745	.	-	.	ID=AsAtg989.t1.exon3;Parent=AsAtg989.t1
Asue_scaffold1	AUGUSTUS	exon	4094831	4094915	.	-	.	ID=AsAtg989.t1.exon4;Parent=AsAtg989.t1
Asue_scaffold1	AUGUSTUS	exon	4095024	4095135	.	-	.	ID=AsAtg989.t1.exon5;Parent=AsAtg989.t1
Asue_scaffold1	AUGUSTUS	exon	4095250	4095365	.	-	.	ID=AsAtg989.t1.exon6;Parent=AsAtg989.t1
Asue_scaffold1	AUGUSTUS	exon	4095472	4095642	.	-	.	ID=AsAtg989.t1.exon7;Parent=AsAtg989.t1
Asue_scaffold1	AUGUSTUS	exon	4095743	4095874	.	-	.	ID=AsAtg989.t1.exon8;Parent=AsAtg989.t1
Asue_scaffold1	AUGUSTUS	exon	4096101	4096189	.	-	.	ID=AsAtg989.t1.exon9;Parent=AsAtg989.t1
Asue_scaffold1	AUGUSTUS	exon	4096279	4096342	.	-	.	ID=AsAtg989.t1.exon10;Parent=AsAtg989.t1
Asue_scaffold1	AUGUSTUS	exon	4096512	4096617	.	-	.	ID=AsAtg989.t1.exon11;Parent=AsAtg989.t1
Asue_scaffold1	AUGUSTUS	exon	4096756	4096862	.	-	.	ID=AsAtg989.t1.exon12;Parent=AsAtg989.t1
Asue_scaffold1	AUGUSTUS	exon	4096959	4097012	.	-	.	ID=AsAtg989.t1.exon13;Parent=AsAtg989.t1
Asue_scaffold1	AUGUSTUS	exon	4097142	4097263	.	-	.	ID=AsAtg989.t1.exon14;Parent=AsAtg989.t1
Asue_scaffold1	AUGUSTUS	exon	4097362	4097520	.	-	.	ID=AsAtg989.t1.exon15;Parent=AsAtg989.t1
Asue_scaffold1	AUGUSTUS	exon	4097756	4097951	.	-	.	ID=AsAtg989.t1.exon16;Parent=AsAtg989.t1
###
# start gene g990
# protein sequence = [MEMNIKFPVIDLSKLNGEERDQTMALIDDACQNWGFFELVNHGLPYDLMDNIERMTKEHYKKHMEQKFKEMLRSKGLD
# TLETEVEDVDWESTFYLRHLPQSNLYDIPDMSNEYRLAMKDFGKRLEILAEELLDLLCENLGLEKGYLKKVITNGKYKSVMHRVMTQKEGNRMSIASF
# YNPGSDAEISPATSLVDKDSKYPSFVFDDYMKLYAGLKFQAKEPRFEAMKNAEAAADLNPVAVVETF]
# Evidence for and against this transcript:
# % of transcript supported by hints (any source): 0
# CDS exons: 0/4
# CDS introns: 0/3
# 5'UTR exons and introns: 0/1
# 3'UTR exons and introns: 0/1
# hint groups fully obeyed: 0
# incompatible hint groups: 0
# end gene g990
Asue_scaffold1	AUGUSTUS	gene	4100434	4102001	.	+	.	ID=AsAtg990
Asue_scaffold1	AUGUSTUS	mRNA	4100434	4102001	.	+	.	ID=AsAtg990.t1;Parent=AsAtg990
Asue_scaffold1	AUGUSTUS	CDS	4100497	4100610	.	+	0	ID=AsAtg990.t1.cds;Parent=AsAtg990.t1
Asue_scaffold1	AUGUSTUS	CDS	4100785	4101011	.	+	0	ID=AsAtg990.t1.cds;Parent=AsAtg990.t1
Asue_scaffold1	AUGUSTUS	CDS	4101100	4101202	.	+	1	ID=AsAtg990.t1.cds;Parent=AsAtg990.t1
Asue_scaffold1	AUGUSTUS	CDS	4101606	4101893	.	+	0	ID=AsAtg990.t1.cds;Parent=AsAtg990.t1
Asue_scaffold1	AUGUSTUS	exon	4100497	4100610	.	+	.	ID=AsAtg990.t1.exon1;Parent=AsAtg990.t1
Asue_scaffold1	AUGUSTUS	exon	4100785	4101011	.	+	.	ID=AsAtg990.t1.exon2;Parent=AsAtg990.t1
Asue_scaffold1	AUGUSTUS	exon	4101100	4101202	.	+	.	ID=AsAtg990.t1.exon3;Parent=AsAtg990.t1
Asue_scaffold1	AUGUSTUS	exon	4101606	4101893	.	+	.	ID=AsAtg990.t1.exon4;Parent=AsAtg990.t1
###
# start gene g991
# protein sequence = [MKKLYRKGTVHPSPPQIKSNDHLLTLLPVAIFSLAAVLSPEDREVLAYLISTASYSGERNPTSRLNKTKAHKKALFDN
# HSPLFHCDCFSCYTSYWVRWDSSPSRQLIHEIIDAFEDSLEKNKNKKKNVTGKKDRRKRSGKSSSLLASSSFSTDDSEIPSRLGESVVNSCPCTSSSE
# LTQDGGGCSGGLEPMEFFCAGDACEKVEEEKGTVRRFVSFIGEKVFGVWG]
# Evidence for and against this transcript:
# % of transcript supported by hints (any source): 33.3
# CDS exons: 1/1
#      P:   1 
# CDS introns: 0/0
# 5'UTR exons and introns: 0/1
# 3'UTR exons and introns: 0/1
# hint groups fully obeyed: 0
# incompatible hint groups: 3
#      P:   3 (AT1G12020.1,TRINITY_GG_35_c261_g1_i1)
# end gene g991
Asue_scaffold1	AUGUSTUS	gene	4106696	4107599	.	-	.	ID=AsAtg991
Asue_scaffold1	AUGUSTUS	mRNA	4106696	4107599	.	-	.	ID=AsAtg991.t1;Parent=AsAtg991
Asue_scaffold1	AUGUSTUS	CDS	4106879	4107559	.	-	0	ID=AsAtg991.t1.cds;Parent=AsAtg991.t1
Asue_scaffold1	AUGUSTUS	exon	4106879	4107559	.	-	.	ID=AsAtg991.t1.exon1;Parent=AsAtg991.t1
###
# start gene g992
# protein sequence = [MVEIGGRFIRTAAAFDVAAARARPPCASSSGSDHSPDDTEDLWDLVESFIDREVETLPEDAFQEEEDDKSDEDYEDVK
# ERLREILENHGGEERQRIMDEAVNASRVFAGEKRHFMAYLRNKGFDAGLCKSRWEKFGKNTAGKYEYVDVKAGDKNRYIVETNLAGEFEIARPTTRYL
# SVLAQVPRVFVGTPEELKQLVRIMCFEIRRSMKRADIFVPPWRRNGYMQAKWFGHYKRTSNEVVSRVKSCGCGPRVGFEESVKMTTFNGFKDGEMRRS
# GLKVGQLTVAFNGSEVGLQIF]
# Evidence for and against this transcript:
# % of transcript supported by hints (any source): 60
# CDS exons: 2/2
#      P:   2 
# CDS introns: 1/1
#      P:   1 
# 5'UTR exons and introns: 0/1
# 3'UTR exons and introns: 0/1
# hint groups fully obeyed: 0
# incompatible hint groups: 1
#      P:   1 (AT1G12030.1)
# end gene g992
Asue_scaffold1	AUGUSTUS	gene	4108847	4110619	.	-	.	ID=AsAtg992
Asue_scaffold1	AUGUSTUS	mRNA	4108847	4110619	.	-	.	ID=AsAtg992.t1;Parent=AsAtg992
Asue_scaffold1	AUGUSTUS	CDS	4109039	4109550	.	-	2	ID=AsAtg992.t1.cds;Parent=AsAtg992.t1
Asue_scaffold1	AUGUSTUS	CDS	4110226	4110601	.	-	0	ID=AsAtg992.t1.cds;Parent=AsAtg992.t1
Asue_scaffold1	AUGUSTUS	exon	4109039	4109550	.	-	.	ID=AsAtg992.t1.exon1;Parent=AsAtg992.t1
Asue_scaffold1	AUGUSTUS	exon	4110226	4110601	.	-	.	ID=AsAtg992.t1.exon2;Parent=AsAtg992.t1
###
# start gene g993
# protein sequence = [MLFPPLRSLFLFTLLLSSVCFLQIKADHDDESELGSDIKVDKRLKFENPKLRQAYIALQSWKKAIFSDPFNFTANWNG
# SDVCSYNGIYCAPSPSYPKTRVVAGIDLNHADMAGYLASELGLLSDLALFHINSNRFCGEVPLTFNRMKLLYELDLSNNRFVGKFPKVVLSLPSLKXX
# XXXXXXXXXXXXXXXFDRELDAIFLNHNRFRFGIPKNMGNSPVSALVLADNNLGGCIPGSIGQMGKTLNELILSNDNLTGCLPPQIGNLKKVTVFDIT
# SNRLQGPLPSSVGNMKSLEELHVANNAFTGVIPPSICQLSNLENFTYSSNYFSGRPPICAASLLADIVVNGTMNCITGLARQRSDKQCSSLLARPVDC
# SKFGCYNIFSPPPPTFKMSPEVRTLPPPIYVYSSPPPPPSSKMSPTVRAYSPPPPPSSKMSPSVRAYSPPPPPYSKMSPSVRAYXXXXXXXXXXXXXY
# VYSSPPPPYVYSSPPPPPYVYSSPPPPPYVYSSPPPPYVYXXXXXXXXXXXXXXXXXXXXXXCPESSPPPPVVYYAPVTQSPPPPSPVYYPPVTQSPP
# PPSPVYYPPVTNSPPPPSPVYYPPVTYSPPPPSPVYYPQVTPSPPPPSPLYYPPVTPSPPPPSPVYYPPVTPSPPPPSPVYYPPVTPSPPPPSPVYYP
# SETQSPPPPTEYYYSPSQSPPPTKACKEGHPPQATPSYEPPPEYSYSSSPPPPSPTSYFPPIPSVSYDASPPPPPSYY]
# Evidence for and against this transcript:
# % of transcript supported by hints (any source): 33.3
# CDS exons: 1/1
#      P:   1 
# CDS introns: 0/0
# 5'UTR exons and introns: 0/1
# 3'UTR exons and introns: 0/1
# hint groups fully obeyed: 0
# incompatible hint groups: 1
#      P:   1 (AT1G12040.1)
# end gene g993
Asue_scaffold1	AUGUSTUS	gene	4114374	4116776	.	+	.	ID=AsAtg993
Asue_scaffold1	AUGUSTUS	mRNA	4114374	4116776	.	+	.	ID=AsAtg993.t1;Parent=AsAtg993
Asue_scaffold1	AUGUSTUS	CDS	4114417	4116651	.	+	0	ID=AsAtg993.t1.cds;Parent=AsAtg993.t1
Asue_scaffold1	AUGUSTUS	exon	4114417	4116651	.	+	.	ID=AsAtg993.t1.exon1;Parent=AsAtg993.t1
###
# start gene g994
# protein sequence = [MTSTSQSSSQKRKLKKNLYLPLRTNSPLSLTGIWGLAWETSPEIHTSSSSLVSVSSMALLKSFIDVGSDSHFPIQNLP
# YGVFKPESNSTPRPAVAIGDLVLDLSAISEAGLFDGLILKDADCFLQPNLNKFLAMGRPAWKEARSTLQRILSSNEPILRDNDVLRRKSFHQMSKVEM
# IVPMVIGDYTDFFASMHHAKNCGLMFRGPENAINPNWFRLPIAYHGRASSIVISGTDIIRPRGQGHPQGNSEPYFGPSKKLDFELEMAAVVGPGNELG
# KPIDVNNAADHIFGLLLMNDWSARDIQAWEYVPLGPFLGKSFGTTISPWIVTLDALEPFGCQAPKQDPPPLPYLAEKESVNYDISLEVQLKPSGRDDS
# CVITKSNFQNLYWTITQQLAHHTVNGCNLRPGDLLGTGTISGPEPDSYGCLLELTWNGQKPLSLNGTTQTFLEDGDQVTFSGVCKGDGYNVGFGTCTG
# KIVPSPP]
# Evidence for and against this transcript:
# % of transcript supported by hints (any source): 90.3
# CDS exons: 14/14
#      P:  14 
# CDS introns: 13/13
#      E:  13 
#      P:  13 
# 5'UTR exons and introns: 0/1
# 3'UTR exons and introns: 1/3
#      E:   1 
# hint groups fully obeyed: 30
#      E:  14 
#      P:  16 
# incompatible hint groups: 13
#      P:  13 (TRINITY_GG_35_c1467_g1_i1,AT1G12050.1)
# end gene g994
Asue_scaffold1	AUGUSTUS	gene	4116934	4120253	.	+	.	ID=AsAtg994
Asue_scaffold1	AUGUSTUS	mRNA	4116934	4120253	.	+	.	ID=AsAtg994.t1;Parent=AsAtg994
Asue_scaffold1	AUGUSTUS	CDS	4116993	4117367	.	+	0	ID=AsAtg994.t1.cds;Parent=AsAtg994.t1
Asue_scaffold1	AUGUSTUS	CDS	4117743	4117821	.	+	0	ID=AsAtg994.t1.cds;Parent=AsAtg994.t1
Asue_scaffold1	AUGUSTUS	CDS	4117915	4117973	.	+	2	ID=AsAtg994.t1.cds;Parent=AsAtg994.t1
Asue_scaffold1	AUGUSTUS	CDS	4118066	4118190	.	+	0	ID=AsAtg994.t1.cds;Parent=AsAtg994.t1
Asue_scaffold1	AUGUSTUS	CDS	4118287	4118361	.	+	1	ID=AsAtg994.t1.cds;Parent=AsAtg994.t1
Asue_scaffold1	AUGUSTUS	CDS	4118605	4118680	.	+	1	ID=AsAtg994.t1.cds;Parent=AsAtg994.t1
Asue_scaffold1	AUGUSTUS	CDS	4118799	4118898	.	+	0	ID=AsAtg994.t1.cds;Parent=AsAtg994.t1
Asue_scaffold1	AUGUSTUS	CDS	4118982	4119041	.	+	2	ID=AsAtg994.t1.cds;Parent=AsAtg994.t1
Asue_scaffold1	AUGUSTUS	CDS	4119136	4119206	.	+	2	ID=AsAtg994.t1.cds;Parent=AsAtg994.t1
Asue_scaffold1	AUGUSTUS	CDS	4119285	4119347	.	+	0	ID=AsAtg994.t1.cds;Parent=AsAtg994.t1
Asue_scaffold1	AUGUSTUS	CDS	4119452	4119516	.	+	0	ID=AsAtg994.t1.cds;Parent=AsAtg994.t1
Asue_scaffold1	AUGUSTUS	CDS	4119600	4119696	.	+	1	ID=AsAtg994.t1.cds;Parent=AsAtg994.t1
Asue_scaffold1	AUGUSTUS	CDS	4119791	4119916	.	+	0	ID=AsAtg994.t1.cds;Parent=AsAtg994.t1
Asue_scaffold1	AUGUSTUS	CDS	4120051	4120113	.	+	0	ID=AsAtg994.t1.cds;Parent=AsAtg994.t1
Asue_scaffold1	AUGUSTUS	exon	4116993	4117367	.	+	.	ID=AsAtg994.t1.exon1;Parent=AsAtg994.t1
Asue_scaffold1	AUGUSTUS	exon	4117743	4117821	.	+	.	ID=AsAtg994.t1.exon2;Parent=AsAtg994.t1
Asue_scaffold1	AUGUSTUS	exon	4117915	4117973	.	+	.	ID=AsAtg994.t1.exon3;Parent=AsAtg994.t1
Asue_scaffold1	AUGUSTUS	exon	4118066	4118190	.	+	.	ID=AsAtg994.t1.exon4;Parent=AsAtg994.t1
Asue_scaffold1	AUGUSTUS	exon	4118287	4118361	.	+	.	ID=AsAtg994.t1.exon5;Parent=AsAtg994.t1
Asue_scaffold1	AUGUSTUS	exon	4118605	4118680	.	+	.	ID=AsAtg994.t1.exon6;Parent=AsAtg994.t1
Asue_scaffold1	AUGUSTUS	exon	4118799	4118898	.	+	.	ID=AsAtg994.t1.exon7;Parent=AsAtg994.t1
Asue_scaffold1	AUGUSTUS	exon	4118982	4119041	.	+	.	ID=AsAtg994.t1.exon8;Parent=AsAtg994.t1
Asue_scaffold1	AUGUSTUS	exon	4119136	4119206	.	+	.	ID=AsAtg994.t1.exon9;Parent=AsAtg994.t1
Asue_scaffold1	AUGUSTUS	exon	4119285	4119347	.	+	.	ID=AsAtg994.t1.exon10;Parent=AsAtg994.t1
Asue_scaffold1	AUGUSTUS	exon	4119452	4119516	.	+	.	ID=AsAtg994.t1.exon11;Parent=AsAtg994.t1
Asue_scaffold1	AUGUSTUS	exon	4119600	4119696	.	+	.	ID=AsAtg994.t1.exon12;Parent=AsAtg994.t1
Asue_scaffold1	AUGUSTUS	exon	4119791	4119916	.	+	.	ID=AsAtg994.t1.exon13;Parent=AsAtg994.t1
Asue_scaffold1	AUGUSTUS	exon	4120051	4120113	.	+	.	ID=AsAtg994.t1.exon14;Parent=AsAtg994.t1
###
# start gene g995
# protein sequence = [MNETLMALLLKLDSVPGLDPTIREARRKVSRKIVGMQEILDSISETKDEIQWWNYNDLGGVDSGQGGGAWPLYWEEAV
# EEEMCRERGGEEMERFCAQYLGFRCFQRFLRE]
# Evidence for and against this transcript:
# % of transcript supported by hints (any source): 0
# CDS exons: 0/1
# CDS introns: 0/0
# 5'UTR exons and introns: 0/1
# 3'UTR exons and introns: 0/1
# hint groups fully obeyed: 0
# incompatible hint groups: 3
#      P:   3 (TRINITY_GG_35_c2468_g1_i1,AT1G12060.1)
# end gene g995
Asue_scaffold1	AUGUSTUS	gene	4120824	4121339	.	+	.	ID=AsAtg995
Asue_scaffold1	AUGUSTUS	mRNA	4120824	4121339	.	+	.	ID=AsAtg995.t1;Parent=AsAtg995
Asue_scaffold1	AUGUSTUS	CDS	4120906	4121238	.	+	0	ID=AsAtg995.t1.cds;Parent=AsAtg995.t1
Asue_scaffold1	AUGUSTUS	exon	4120906	4121238	.	+	.	ID=AsAtg995.t1.exon1;Parent=AsAtg995.t1
###
# start gene g996
# protein sequence = [MKKTYKLQSLFSSLIFLIILLLISRAAAVGSGGVCRHPPSQNSCKTCMAEQMKYDCPKCVPVLRCMARCLWGGVTQRK
# CTTTCGCDTAAKPSLLECKRCVSRCKCSCAA]
# Evidence for and against this transcript:
# % of transcript supported by hints (any source): 33.3
# CDS exons: 1/1
#      P:   1 
# CDS introns: 0/0
# 5'UTR exons and introns: 0/1
# 3'UTR exons and introns: 0/1
# hint groups fully obeyed: 0
# incompatible hint groups: 1
#      P:   1 (AT1G12064.1)
# end gene g996
Asue_scaffold1	AUGUSTUS	gene	4121731	4122339	.	-	.	ID=AsAtg996
Asue_scaffold1	AUGUSTUS	mRNA	4121731	4122339	.	-	.	ID=AsAtg996.t1;Parent=AsAtg996
Asue_scaffold1	AUGUSTUS	CDS	4121963	4122292	.	-	0	ID=AsAtg996.t1.cds;Parent=AsAtg996.t1
Asue_scaffold1	AUGUSTUS	exon	4121963	4122292	.	-	.	ID=AsAtg996.t1.exon1;Parent=AsAtg996.t1
###
# start gene g997
# protein sequence = [MVLNDEEMKAGESSEEPKGQGLSRKNSHSSMCPXXXXXXXXXXXLELGPMIALKEQLEKDKDDESLRRWKEQLLGSVD
# LEEVGETPDPLVKILTLTIRSPDREDMVLTIPENGKPASKGPWFTLKEGSKYTLIFTFRVTNNIVSGLQYSNTVWKTGIKVYSRKEMLGTFSPQAEPY
# THVMFEETAPSGLLVRGSYSVKSKFVDDDNQCYLENNYTFDIRKNWL]
# Evidence for and against this transcript:
# % of transcript supported by hints (any source): 81.8
# CDS exons: 5/5
#      P:   5 
# CDS introns: 4/4
#      E:   4 
#      P:   4 
# 5'UTR exons and introns: 0/1
# 3'UTR exons and introns: 0/1
# hint groups fully obeyed: 10
#      E:   4 
#      P:   6 
# incompatible hint groups: 5
#      P:   5 (AT1G12070.1,TRINITY_GG_35_c3273_g1_i1)
# end gene g997
Asue_scaffold1	AUGUSTUS	gene	4123118	4124559	.	-	.	ID=AsAtg997
Asue_scaffold1	AUGUSTUS	mRNA	4123118	4124559	.	-	.	ID=AsAtg997.t1;Parent=AsAtg997
Asue_scaffold1	AUGUSTUS	CDS	4123173	4123244	.	-	0	ID=AsAtg997.t1.cds;Parent=AsAtg997.t1
Asue_scaffold1	AUGUSTUS	CDS	4123407	4123531	.	-	2	ID=AsAtg997.t1.cds;Parent=AsAtg997.t1
Asue_scaffold1	AUGUSTUS	CDS	4123624	4123848	.	-	2	ID=AsAtg997.t1.cds;Parent=AsAtg997.t1
Asue_scaffold1	AUGUSTUS	CDS	4124006	4124072	.	-	0	ID=AsAtg997.t1.cds;Parent=AsAtg997.t1
Asue_scaffold1	AUGUSTUS	CDS	4124222	4124404	.	-	0	ID=AsAtg997.t1.cds;Parent=AsAtg997.t1
Asue_scaffold1	AUGUSTUS	exon	4123173	4123244	.	-	.	ID=AsAtg997.t1.exon1;Parent=AsAtg997.t1
Asue_scaffold1	AUGUSTUS	exon	4123407	4123531	.	-	.	ID=AsAtg997.t1.exon2;Parent=AsAtg997.t1
Asue_scaffold1	AUGUSTUS	exon	4123624	4123848	.	-	.	ID=AsAtg997.t1.exon3;Parent=AsAtg997.t1
Asue_scaffold1	AUGUSTUS	exon	4124006	4124072	.	-	.	ID=AsAtg997.t1.exon4;Parent=AsAtg997.t1
Asue_scaffold1	AUGUSTUS	exon	4124222	4124404	.	-	.	ID=AsAtg997.t1.exon5;Parent=AsAtg997.t1
###
# start gene g998
# protein sequence = [MATVEVEQVTPVAVENVEVPTKTVEETVVETEVTQQPEESVPAVTEQKSEAPIVETNXXXXXXXXXXXXXXXXXXXXX
# XXXXXEVITETPVVEEEEKKAEEVTETPAVVEEEKKTEVVEEKQTEVAAAEEVAVEKAEE]
# Evidence for and against this transcript:
# % of transcript supported by hints (any source): 20
# CDS exons: 0/2
# CDS introns: 1/1
#      E:   1 
# 5'UTR exons and introns: 0/1
# 3'UTR exons and introns: 0/1
# hint groups fully obeyed: 1
#      E:   1 
# incompatible hint groups: 0
# end gene g998
Asue_scaffold1	AUGUSTUS	gene	4128554	4129405	.	+	.	ID=AsAtg998
Asue_scaffold1	AUGUSTUS	mRNA	4128554	4129405	.	+	.	ID=AsAtg998.t1;Parent=AsAtg998
Asue_scaffold1	AUGUSTUS	CDS	4128615	4128629	.	+	0	ID=AsAtg998.t1.cds;Parent=AsAtg998.t1
Asue_scaffold1	AUGUSTUS	CDS	4128813	4129214	.	+	0	ID=AsAtg998.t1.cds;Parent=AsAtg998.t1
Asue_scaffold1	AUGUSTUS	exon	4128615	4128629	.	+	.	ID=AsAtg998.t1.exon1;Parent=AsAtg998.t1
Asue_scaffold1	AUGUSTUS	exon	4128813	4129214	.	+	.	ID=AsAtg998.t1.exon2;Parent=AsAtg998.t1
###
# start gene g999
# protein sequence = [MASSSIALFLALNLLFFTTISACGSCTPCGGGCPSPKPKPTPKPTPSPSSGSSKCPKDTLKLGVCANVLNGLLDLTLG
# KPPVEPCCSLIQGLADVEAAVCLCTALKANILGINLNLPISLSLLLNVCSKQLPPGFQC]
# Evidence for and against this transcript:
# % of transcript supported by hints (any source): 33.3
# CDS exons: 1/1
#      P:   1 
# CDS introns: 0/0
# 5'UTR exons and introns: 0/1
# 3'UTR exons and introns: 0/1
# hint groups fully obeyed: 0
# incompatible hint groups: 3
#      P:   3 (AT1G12090.1,TRINITY_GG_35_c933_g1_i1)
# end gene g999
Asue_scaffold1	AUGUSTUS	gene	4134222	4134979	.	-	.	ID=AsAtg999
Asue_scaffold1	AUGUSTUS	mRNA	4134222	4134979	.	-	.	ID=AsAtg999.t1;Parent=AsAtg999
Asue_scaffold1	AUGUSTUS	CDS	4134504	4134917	.	-	0	ID=AsAtg999.t1.cds;Parent=AsAtg999.t1
Asue_scaffold1	AUGUSTUS	exon	4134504	4134917	.	-	.	ID=AsAtg999.t1.exon1;Parent=AsAtg999.t1
###
# start gene g1000
# protein sequence = [MTFYKKNSEGFNLEINGIQQNISAALFISFNLMFFAHVSGCNTCFPPTPIPNLNPISNPTTPSCSRDAIKLGVCAKIL
# DVAVGTVIGNPSDTLCCSVLQGLVDLDAAVCLCTTIKANILGINIDLPISLSLLINTCGKKLPSDCICA]
# Evidence for and against this transcript:
# % of transcript supported by hints (any source): 20
# CDS exons: 1/2
#      P:   1 
# CDS introns: 0/1
# 5'UTR exons and introns: 0/1
# 3'UTR exons and introns: 0/1
# hint groups fully obeyed: 0
# incompatible hint groups: 1
#      P:   1 (AT1G12100.1)
# end gene g1000
Asue_scaffold1	AUGUSTUS	gene	4139484	4140376	.	+	.	ID=AsAtg1000
Asue_scaffold1	AUGUSTUS	mRNA	4139484	4140376	.	+	.	ID=AsAtg1000.t1;Parent=AsAtg1000
Asue_scaffold1	AUGUSTUS	CDS	4139534	4139561	.	+	0	ID=AsAtg1000.t1.cds;Parent=AsAtg1000.t1
Asue_scaffold1	AUGUSTUS	CDS	4139719	4140134	.	+	2	ID=AsAtg1000.t1.cds;Parent=AsAtg1000.t1
Asue_scaffold1	AUGUSTUS	exon	4139534	4139561	.	+	.	ID=AsAtg1000.t1.exon1;Parent=AsAtg1000.t1
Asue_scaffold1	AUGUSTUS	exon	4139719	4140134	.	+	.	ID=AsAtg1000.t1.exon2;Parent=AsAtg1000.t1
###
# start gene g1001
# protein sequence = [MSLPETKSDDILLDAWDFQGRPADRSKTGGWASAAMILCIEAVERLTTLGIGVNLVTYLTGTMHLGNATAANTVTNFL
# GTSFMLCLLGGFIADTFLGRYLTIAIFAAIQATGVSILTLSTIIPGLRPPRCNPTTSSHCEQASGIQLTVLYLALYLTALGTGGVKASVSGFGSDQFD
# ETEPKERSKMTYFFNRFFFCINVGSLLAVTVLVYVQDDVGRKWGYGICAFAIVLALSVFLAGTNRYRFKKLIGSPMTQVAAVIVAAWRNRKLELPADP
# SYLYDVDDIIAAEGSMKGKQKLPHTEQFRSLDKAAIRDQEAGVTSNVFNKWTLSTLTDVEEVKQIVRMLPIWATCILFWTVHAQLTTLSVAQSETLDR
# SIGSFEIPPASMAVFYVGGLLLTTAVYDRVAIRLCKKLFNYPHGLRPLQRIGLGLFFGSMAMAVAALVELKRLRTAHAHGPTVKTLPLGFYLLIPQYL
# IVGIGEALIYTGQLDFFLRECPKGMKGMSTGLLLSTLALGFFFSSVLVTIVEKFTGKAHPWIADDLNKGRLYNFYWLVAVLVALNFLIFLVFSKWYVY
# KEKRLAEVGIELDDEPSIPMXXXXXXXXXXXXXXXXXXLC]
# Evidence for and against this transcript:
# % of transcript supported by hints (any source): 81.8
# CDS exons: 5/5
#      P:   5 
# CDS introns: 4/4
#      E:   4 
#      P:   4 
# 5'UTR exons and introns: 0/1
# 3'UTR exons and introns: 0/1
# hint groups fully obeyed: 9
#      E:   4 
#      P:   5 
# incompatible hint groups: 6
#      P:   6 (TRINITY_GG_35_c1771_g1_i1,AT1G12110.1)
# end gene g1001
Asue_scaffold1	AUGUSTUS	gene	4149523	4153863	.	+	.	ID=AsAtg1001
Asue_scaffold1	AUGUSTUS	mRNA	4149523	4153863	.	+	.	ID=AsAtg1001.t1;Parent=AsAtg1001
Asue_scaffold1	AUGUSTUS	CDS	4149627	4149741	.	+	0	ID=AsAtg1001.t1.cds;Parent=AsAtg1001.t1
Asue_scaffold1	AUGUSTUS	CDS	4149927	4150104	.	+	2	ID=AsAtg1001.t1.cds;Parent=AsAtg1001.t1
Asue_scaffold1	AUGUSTUS	CDS	4150199	4150238	.	+	1	ID=AsAtg1001.t1.cds;Parent=AsAtg1001.t1
Asue_scaffold1	AUGUSTUS	CDS	4150413	4150987	.	+	0	ID=AsAtg1001.t1.cds;Parent=AsAtg1001.t1
Asue_scaffold1	AUGUSTUS	CDS	4152707	4153625	.	+	1	ID=AsAtg1001.t1.cds;Parent=AsAtg1001.t1
Asue_scaffold1	AUGUSTUS	exon	4149627	4149741	.	+	.	ID=AsAtg1001.t1.exon1;Parent=AsAtg1001.t1
Asue_scaffold1	AUGUSTUS	exon	4149927	4150104	.	+	.	ID=AsAtg1001.t1.exon2;Parent=AsAtg1001.t1
Asue_scaffold1	AUGUSTUS	exon	4150199	4150238	.	+	.	ID=AsAtg1001.t1.exon3;Parent=AsAtg1001.t1
Asue_scaffold1	AUGUSTUS	exon	4150413	4150987	.	+	.	ID=AsAtg1001.t1.exon4;Parent=AsAtg1001.t1
Asue_scaffold1	AUGUSTUS	exon	4152707	4153625	.	+	.	ID=AsAtg1001.t1.exon5;Parent=AsAtg1001.t1
###
# start gene g1002
# protein sequence = [MYFFGLSKEEVLSQKHVVSYKETSKQNPINMVTLFGRQVYQVKSESSPKLLKKDIDLRLPADHYAYTNFHETLGSEKF
# YSNGSSRDTVEMRFHPGHEANNVKEVSATSWTGKRNPRIVIDLEEPPPTWVSHRETTEHAQASVSYVTVRNPDTKPSFFDRISSNILMDVDQSLVEDD
# SDKTTSKESSLLDLNSTPVDESVSEPRYSLLQDLNCAYIEEETETSYEKSGIDDGSTPLCSPQCQNVHEKDGTASPASDTSCCTTENNSRIESRRSSS
# PRALQPSCRTRLEFTNTEDLLEENGCCNEEDDSSEVIQMAAESLVHISEISYQNQDLQSKLVLRTNSSSEDQDFPDKPEMGKAKPGCSYDSYERHTLG
# ISETNTEEDFCVSSMALDELNNITRDNNKEIGLKLRRGRRMKNFQKEILPSLTSLSRHEIREDMNILEAVLRSREYKKMQGKTKDVKFKANPRNKRSP
# PQRCVGKRRRKTE]
# Evidence for and against this transcript:
# % of transcript supported by hints (any source): 57.1
# CDS exons: 2/2
#      P:   2 
# CDS introns: 1/1
#      E:   1 
#      P:   1 
# 5'UTR exons and introns: 1/3
#      E:   1 
#      P:   1 
# 3'UTR exons and introns: 0/1
# hint groups fully obeyed: 3
#      E:   2 
#      P:   1 
# incompatible hint groups: 4
#      P:   4 (AT1G12120.1,TRINITY_GG_35_c1956_g1_i1)
# end gene g1002
Asue_scaffold1	AUGUSTUS	gene	4158947	4161698	.	-	.	ID=AsAtg1002
Asue_scaffold1	AUGUSTUS	mRNA	4158947	4161698	.	-	.	ID=AsAtg1002.t1;Parent=AsAtg1002
Asue_scaffold1	AUGUSTUS	CDS	4159169	4160506	.	-	0	ID=AsAtg1002.t1.cds;Parent=AsAtg1002.t1
Asue_scaffold1	AUGUSTUS	CDS	4160592	4160705	.	-	0	ID=AsAtg1002.t1.cds;Parent=AsAtg1002.t1
Asue_scaffold1	AUGUSTUS	exon	4159169	4160506	.	-	.	ID=AsAtg1002.t1.exon1;Parent=AsAtg1002.t1
Asue_scaffold1	AUGUSTUS	exon	4160592	4160705	.	-	.	ID=AsAtg1002.t1.exon2;Parent=AsAtg1002.t1
###
# start gene g1003
# protein sequence = [MTPPPNSISSRNVAVIGAGAAGLVAARELRREGHTVTIFERQKQVGGLWVYTPNVEPDLLSIDPDRTVVHSSVYQSLR
# TNLPRECMGYSDFPFVTRPDDESRDPRRYPDHREVMRYLQDFAKEFKIEEMIRFETEVFRVEPTAENSCKWRVQFRSSSGVSGEDIFDAVVICNGHFT
# EPRLAHIPGIESWPGKQIHSHNYRVSDPFKDQVVIVIGNQSSGSDISRDIATLAKEVHIAAKSDAYGKESSIYSNLHFHPTIDRVYEDGSVVFQDGKL
# IFADAIVHCTGYKYCFPFLETKGYVNVEDNRVGPLYKHVFPPALAPGLSFIGLPSMALQFFMFEIQSRWVASVLSGRVKLPSEEQMMEDVIAFYAKLK
# SLGIPKRFTHFLTDPQWTPMFEKLKPHEAVLISQSEYFNWIAEQCGCSSIERWREEQYNIAIKKDDDNFRDEWDDDDQIIQEAYRDFAKFKPSKVWST]
# Evidence for and against this transcript:
# % of transcript supported by hints (any source): 81.8
# CDS exons: 5/5
#      P:   5 
# CDS introns: 4/4
#      P:   4 
# 5'UTR exons and introns: 0/1
# 3'UTR exons and introns: 0/1
# hint groups fully obeyed: 0
# incompatible hint groups: 1
#      P:   1 (AT1G12130.1)
# end gene g1003
Asue_scaffold1	AUGUSTUS	gene	4162773	4165190	.	+	.	ID=AsAtg1003
Asue_scaffold1	AUGUSTUS	mRNA	4162773	4165190	.	+	.	ID=AsAtg1003.t1;Parent=AsAtg1003
Asue_scaffold1	AUGUSTUS	CDS	4162830	4163382	.	+	0	ID=AsAtg1003.t1.cds;Parent=AsAtg1003.t1
Asue_scaffold1	AUGUSTUS	CDS	4163868	4163938	.	+	2	ID=AsAtg1003.t1.cds;Parent=AsAtg1003.t1
Asue_scaffold1	AUGUSTUS	CDS	4164055	4164201	.	+	0	ID=AsAtg1003.t1.cds;Parent=AsAtg1003.t1
Asue_scaffold1	AUGUSTUS	CDS	4164311	4164529	.	+	0	ID=AsAtg1003.t1.cds;Parent=AsAtg1003.t1
Asue_scaffold1	AUGUSTUS	CDS	4164685	4165107	.	+	0	ID=AsAtg1003.t1.cds;Parent=AsAtg1003.t1
Asue_scaffold1	AUGUSTUS	exon	4162830	4163382	.	+	.	ID=AsAtg1003.t1.exon1;Parent=AsAtg1003.t1
Asue_scaffold1	AUGUSTUS	exon	4163868	4163938	.	+	.	ID=AsAtg1003.t1.exon2;Parent=AsAtg1003.t1
Asue_scaffold1	AUGUSTUS	exon	4164055	4164201	.	+	.	ID=AsAtg1003.t1.exon3;Parent=AsAtg1003.t1
Asue_scaffold1	AUGUSTUS	exon	4164311	4164529	.	+	.	ID=AsAtg1003.t1.exon4;Parent=AsAtg1003.t1
Asue_scaffold1	AUGUSTUS	exon	4164685	4165107	.	+	.	ID=AsAtg1003.t1.exon5;Parent=AsAtg1003.t1
###
# start gene g1004
# protein sequence = [MAPARTRVNSLNVAVIGAGAAGLVAARELRRENHTVVVFERDSKVGGLWVYTPNSEPDPLSLDPNRTIVHSSVYDSLR
# TNLPRECMGYRDFPFVPRPEDDESRDSRRYPSHREVLAYLEDFAREFKLVEMVRFKTEVVLVEPEDKKWRVQSKNSDGISKDEIFDAVVVCNGHYTEP
# RVAHVPGIDSWPGKQIHSHNYRVPDQFKDQVVVVIGNFASGADISRDITGVAKEVHIASRSNPSKTYSKLPGSNNLWLHSMIESVHEDGTIVFQNGKV
# VQADTIVHCTGYKYHFPFLNTNGYITVEDNCVGPLYEHVFPPALAPGLSFIGLPWMTLQFFMFELQSKWVAAALSGRVTLPSEEKMMEDVTAYYAKRE
# AFGQPKRYTHRLGGGQVDYLNWIAEQIGAPPGEQWRYQEINGGYYRLATQSDTFRDKWDDDHLIVEAYEDFLRQKLISSLPSQLLES]
# Evidence for and against this transcript:
# % of transcript supported by hints (any source): 81.8
# CDS exons: 5/5
#      P:   5 
# CDS introns: 4/4
#      E:   4 
#      P:   4 
# 5'UTR exons and introns: 0/1
# 3'UTR exons and introns: 0/1
# hint groups fully obeyed: 9
#      E:   4 
#      P:   5 
# incompatible hint groups: 7
#      P:   7 (TRINITY_GG_35_c488_g1_i2)
# end gene g1004
Asue_scaffold1	AUGUSTUS	gene	4165603	4167695	.	+	.	ID=AsAtg1004
Asue_scaffold1	AUGUSTUS	mRNA	4165603	4167695	.	+	.	ID=AsAtg1004.t1;Parent=AsAtg1004
Asue_scaffold1	AUGUSTUS	CDS	4165621	4166167	.	+	0	ID=AsAtg1004.t1.cds;Parent=AsAtg1004.t1
Asue_scaffold1	AUGUSTUS	CDS	4166251	4166321	.	+	2	ID=AsAtg1004.t1.cds;Parent=AsAtg1004.t1
Asue_scaffold1	AUGUSTUS	CDS	4166689	4166841	.	+	0	ID=AsAtg1004.t1.cds;Parent=AsAtg1004.t1
Asue_scaffold1	AUGUSTUS	CDS	4166909	4167127	.	+	0	ID=AsAtg1004.t1.cds;Parent=AsAtg1004.t1
Asue_scaffold1	AUGUSTUS	CDS	4167212	4167601	.	+	0	ID=AsAtg1004.t1.cds;Parent=AsAtg1004.t1
Asue_scaffold1	AUGUSTUS	exon	4165621	4166167	.	+	.	ID=AsAtg1004.t1.exon1;Parent=AsAtg1004.t1
Asue_scaffold1	AUGUSTUS	exon	4166251	4166321	.	+	.	ID=AsAtg1004.t1.exon2;Parent=AsAtg1004.t1
Asue_scaffold1	AUGUSTUS	exon	4166689	4166841	.	+	.	ID=AsAtg1004.t1.exon3;Parent=AsAtg1004.t1
Asue_scaffold1	AUGUSTUS	exon	4166909	4167127	.	+	.	ID=AsAtg1004.t1.exon4;Parent=AsAtg1004.t1
Asue_scaffold1	AUGUSTUS	exon	4167212	4167601	.	+	.	ID=AsAtg1004.t1.exon5;Parent=AsAtg1004.t1
###
# start gene g1005
# protein sequence = [MVNIRVQKAPESPRTMEVGEIDTRAPFQSVKAAVSLFGEVAVSKQRSTPRRSRLSSESVCDKETQLMLVHKEFMKIKQ
# KLDNAESTRSRALDDLSKAKKTMEDLSNKLETVNKSKQSAIDTKETVQQREEQLEHDKCHGSPPHHHELDVAREQYISTTVELDAAKQQLNKIRQSFD
# SAMDFKATALNQAAEAQRALQVNSAKVNELSKEISDMKDAIHQLKLAAAQNLQEHANIVKEKDDLRECYRTAVEEAEKKLLVLRKEYEPELSRTLEAK
# LLETTSEIEVLREEMKKAHESEMNTVKIITNELNEATMRLQEAADDECSLRSLVNSLRMELEDLRREREELQQKEAERLEIEETKKLEALKQESLKLE
# QMKTEAIEARNEAANMNRKIESLKKETEAAMIAAEEAEKRLELVIREVEEAKSAEEKVREEMKMISQKQESKKQDEESSGSKIKITIQEFESLKRGAG
# ETEAAIEKKLATIAAELEEINKRRAEADNKLEANLKAIEEMKQATELAQKSAESAEAAKRMVESELQRWRQQENVQLA]
# Evidence for and against this transcript:
# % of transcript supported by hints (any source): 42.9
# CDS exons: 2/2
#      P:   2 
# CDS introns: 1/1
#      P:   1 
# 5'UTR exons and introns: 0/3
# 3'UTR exons and introns: 0/1
# hint groups fully obeyed: 1
#      P:   1 
# incompatible hint groups: 4
#      P:   4 (AT1G12150.1,TRINITY_GG_35_c488_g1_i1)
# end gene g1005
Asue_scaffold1	AUGUSTUS	gene	4167731	4169908	.	-	.	ID=AsAtg1005
Asue_scaffold1	AUGUSTUS	mRNA	4167731	4169908	.	-	.	ID=AsAtg1005.t1;Parent=AsAtg1005
Asue_scaffold1	AUGUSTUS	CDS	4167767	4169242	.	-	0	ID=AsAtg1005.t1.cds;Parent=AsAtg1005.t1
Asue_scaffold1	AUGUSTUS	CDS	4169395	4169565	.	-	0	ID=AsAtg1005.t1.cds;Parent=AsAtg1005.t1
Asue_scaffold1	AUGUSTUS	exon	4167767	4169242	.	-	.	ID=AsAtg1005.t1.exon1;Parent=AsAtg1005.t1
Asue_scaffold1	AUGUSTUS	exon	4169395	4169565	.	-	.	ID=AsAtg1005.t1.exon2;Parent=AsAtg1005.t1
###
# start gene g1006
# protein sequence = [MTSVITSRARHVAVIGLGAAGLVAVRELRREGHTVIGFEREKHVGGLWVYTDRVEPDSLSVDPDRTIVHSSIYQSLRT
# NLPRECMGYSDFPFVTRSSDGDPRRYPDHREVLMYLQDFAKEFKIEDMIRFETEVLCVEPSPENNRKWRVQFKSSSGVSGEDIFDAVVVCNGHFTEPR
# LAHIPGIESWPGKQIHSHNYRIPDPFKDQVVIVIGSQASGNDISTDIATIAKEVHISSKMIYRAREDGSVVFRNGKVVFADAIVHCTGYKYHFPFLKT
# SGYVTVEDNRVGPLYKHVFPPALAPGISFIGLPFMGLQFFMFEIQSKWVASVLSGRVKLPAEDKMMEEAIAFYSKLEDLGIPKRYTHFLTDPRGNPML
# GTFKPEDAVVISQSDYFNWIAKQCGCTSIERWRERLYNVAIKKVFFGGDSYRDRWDDDQLIEEVYREFAKLKPNQDCSS]
# Evidence for and against this transcript:
# % of transcript supported by hints (any source): 63.6
# CDS exons: 4/5
#      P:   4 
# CDS introns: 3/4
#      P:   3 
# 5'UTR exons and introns: 0/1
# 3'UTR exons and introns: 0/1
# hint groups fully obeyed: 0
# incompatible hint groups: 3
#      P:   3 (AT1G12160.1,TRINITY_GG_35_c34_g1_i1)
# end gene g1006
Asue_scaffold1	AUGUSTUS	gene	4170213	4172451	.	+	.	ID=AsAtg1006
Asue_scaffold1	AUGUSTUS	mRNA	4170213	4172451	.	+	.	ID=AsAtg1006.t1;Parent=AsAtg1006
Asue_scaffold1	AUGUSTUS	CDS	4170305	4170848	.	+	0	ID=AsAtg1006.t1.cds;Parent=AsAtg1006.t1
Asue_scaffold1	AUGUSTUS	CDS	4170939	4171009	.	+	2	ID=AsAtg1006.t1.cds;Parent=AsAtg1006.t1
Asue_scaffold1	AUGUSTUS	CDS	4171116	4171208	.	+	0	ID=AsAtg1006.t1.cds;Parent=AsAtg1006.t1
Asue_scaffold1	AUGUSTUS	CDS	4171341	4171559	.	+	0	ID=AsAtg1006.t1.cds;Parent=AsAtg1006.t1
Asue_scaffold1	AUGUSTUS	CDS	4171902	4172330	.	+	0	ID=AsAtg1006.t1.cds;Parent=AsAtg1006.t1
Asue_scaffold1	AUGUSTUS	exon	4170305	4170848	.	+	.	ID=AsAtg1006.t1.exon1;Parent=AsAtg1006.t1
Asue_scaffold1	AUGUSTUS	exon	4170939	4171009	.	+	.	ID=AsAtg1006.t1.exon2;Parent=AsAtg1006.t1
Asue_scaffold1	AUGUSTUS	exon	4171116	4171208	.	+	.	ID=AsAtg1006.t1.exon3;Parent=AsAtg1006.t1
Asue_scaffold1	AUGUSTUS	exon	4171341	4171559	.	+	.	ID=AsAtg1006.t1.exon4;Parent=AsAtg1006.t1
Asue_scaffold1	AUGUSTUS	exon	4171902	4172330	.	+	.	ID=AsAtg1006.t1.exon5;Parent=AsAtg1006.t1
###
# start gene g1007
# protein sequence = [MSGSSSREATSAAGDGNYKLEIKEYGGGKGPVRWFFKEDSCVAMIDVPGCSVAPSSYSLEKTHVGFQTEEVDQNNHTV
# RTYIGFVKFPAVYDSEHAKISVDSGVLWITVTKHQGRQG]
# Evidence for and against this transcript:
# % of transcript supported by hints (any source): 0
# CDS exons: 0/2
# CDS introns: 0/1
# 5'UTR exons and introns: 0/1
# 3'UTR exons and introns: 0/1
# hint groups fully obeyed: 0
# incompatible hint groups: 1
#      P:   1 (TRINITY_GG_35_c2235_g1_i1)
# end gene g1007
Asue_scaffold1	AUGUSTUS	gene	4174633	4175390	.	+	.	ID=AsAtg1007
Asue_scaffold1	AUGUSTUS	mRNA	4174633	4175390	.	+	.	ID=AsAtg1007.t1;Parent=AsAtg1007
Asue_scaffold1	AUGUSTUS	CDS	4174692	4174737	.	+	0	ID=AsAtg1007.t1.cds;Parent=AsAtg1007.t1
Asue_scaffold1	AUGUSTUS	CDS	4174842	4175149	.	+	2	ID=AsAtg1007.t1.cds;Parent=AsAtg1007.t1
Asue_scaffold1	AUGUSTUS	exon	4174692	4174737	.	+	.	ID=AsAtg1007.t1.exon1;Parent=AsAtg1007.t1
Asue_scaffold1	AUGUSTUS	exon	4174842	4175149	.	+	.	ID=AsAtg1007.t1.exon2;Parent=AsAtg1007.t1
###
# start gene g1008
# protein sequence = [MATSHPDPTTSRHVAVIGAGAAGLVAARELRREGHSVVVLERGSQIGGVWAYTSQVXXXXXXXXXXXXXVHSSLYRSL
# RTNIPRECMGFTDFPFATRPHDGSRDPRRHPAHTEVLAYLRDFAKEFDIEEMVRFETEVVKAEQVAAEGEERGKWRVESRSSDGVVDEIYDAVVVCNG
# HYTEPRHALITGIDSWPGKQIHSHNYRVPDQFKDQVVIVIGSSASGVDICRDIAQVAKEVHVSSRSTSPDTYEKLTGYENLWLHSTIQIAREDGSVVF
# ENGKTIYADTIMHCTGYKYYFPFLDTKGEVTVDDNRVGPLYKHVFPPALAPSLSFIGLPWQITPFPMFELQSKWVAAVLSGRVSLPSQDEMMEDTKAF
# YDKLEASGIPKRYTHLMPDDSQFEYDNWLADQCEYPRIEKWREQMFYIGFKRIYAQSSTYRDNWDDDHLIVEAYDDFVKFMSSYQELLPMLKT]
# Evidence for and against this transcript:
# % of transcript supported by hints (any source): 86.7
# CDS exons: 7/7
#      P:   7 
# CDS introns: 6/6
#      E:   3 
#      P:   6 
# 5'UTR exons and introns: 0/1
# 3'UTR exons and introns: 0/1
# hint groups fully obeyed: 3
#      E:   3 
# incompatible hint groups: 2
#      P:   2 (TRINITY_GG_35_c4056_g1_i1,AT1G12200.1)
# end gene g1008
Asue_scaffold1	AUGUSTUS	gene	4181753	4184283	.	+	.	ID=AsAtg1008
Asue_scaffold1	AUGUSTUS	mRNA	4181753	4184283	.	+	.	ID=AsAtg1008.t1;Parent=AsAtg1008
Asue_scaffold1	AUGUSTUS	CDS	4181846	4182407	.	+	0	ID=AsAtg1008.t1.cds;Parent=AsAtg1008.t1
Asue_scaffold1	AUGUSTUS	CDS	4182636	4182706	.	+	2	ID=AsAtg1008.t1.cds;Parent=AsAtg1008.t1
Asue_scaffold1	AUGUSTUS	CDS	4182823	4182975	.	+	0	ID=AsAtg1008.t1.cds;Parent=AsAtg1008.t1
Asue_scaffold1	AUGUSTUS	CDS	4183075	4183157	.	+	0	ID=AsAtg1008.t1.cds;Parent=AsAtg1008.t1
Asue_scaffold1	AUGUSTUS	CDS	4183273	4183408	.	+	1	ID=AsAtg1008.t1.cds;Parent=AsAtg1008.t1
Asue_scaffold1	AUGUSTUS	CDS	4183554	4183730	.	+	0	ID=AsAtg1008.t1.cds;Parent=AsAtg1008.t1
Asue_scaffold1	AUGUSTUS	CDS	4183831	4184046	.	+	0	ID=AsAtg1008.t1.cds;Parent=AsAtg1008.t1
Asue_scaffold1	AUGUSTUS	exon	4181846	4182407	.	+	.	ID=AsAtg1008.t1.exon1;Parent=AsAtg1008.t1
Asue_scaffold1	AUGUSTUS	exon	4182636	4182706	.	+	.	ID=AsAtg1008.t1.exon2;Parent=AsAtg1008.t1
Asue_scaffold1	AUGUSTUS	exon	4182823	4182975	.	+	.	ID=AsAtg1008.t1.exon3;Parent=AsAtg1008.t1
Asue_scaffold1	AUGUSTUS	exon	4183075	4183157	.	+	.	ID=AsAtg1008.t1.exon4;Parent=AsAtg1008.t1
Asue_scaffold1	AUGUSTUS	exon	4183273	4183408	.	+	.	ID=AsAtg1008.t1.exon5;Parent=AsAtg1008.t1
Asue_scaffold1	AUGUSTUS	exon	4183554	4183730	.	+	.	ID=AsAtg1008.t1.exon6;Parent=AsAtg1008.t1
Asue_scaffold1	AUGUSTUS	exon	4183831	4184046	.	+	.	ID=AsAtg1008.t1.exon7;Parent=AsAtg1008.t1
###
# start gene g1009
# protein sequence = [MGGCVSVSLSCDREVNQFSQWLCVSGSYIQNLSENLASLQKAMGVLKAKRDDVQGRINREEFTGHRRRLAQVQVWLTR
# IQTIENQFNDLLSTCNAEIQRLCLCGFCSKNVKMSYLYGKRVIVLLREVEGLSSQGVFDIVTEAAPIAEVEELPIQSTIVGKTTLLTQINNKFSKLGG
# GFDVVIWVVVSKNATVHKIQKSIGEKLGLVGKNWDEKNKNQRALDIHNVLRRKKFVLLLDDIWEKVELKVIGVPYPSGENGCKVAFTTRSKEVCGRMG
# VDNPMEISCLDTGNAWDLLKKKVGENTLGSHPDIPQLARKVSEKCCGLPLALNVIGETMSFKRTIQEWRHATEVLTSATDFSGMEDEILPILKYSYDS
# LNGEDAKSCFLYCSLFPEDFEIRKEMLIEYWICEGFIKEKQGREKAFNQGYDILGTLVRSSLLLEGAKDKDVVSMHDVVREMALWIFSDLGKHKERCI
# VQAGIGLDELPEVENWRANNYKLVDISMEFFRCMPSLAVLDLSENHSLSELPEEISELVSLQYLDLSGTYIERLPHGLHELRKLVHLKLERTRRLESI
# SGISYLSSLRTLRLRDSKTTLDTGLMKELQLLEHLELITTDISSGLVGELFCYPRVGRCIQHIYIRDHWERPEESVGVLVLPAIHNLCYISIWNCWMW
# EIMIEKTPWKKNLTNPNFSNLSNVRIEGCDGLKDLTWLLFAPNLINLRVWGCKHLEDIISKEKAASVLEKEILPFQKLECLNLYQLSELKSIYWNALP
# FQRLRCLDILNNCPKLRKLPLDSKSVVKVEEFVIKYKEKKWIERVEWEDEATQYRFLPTCRLR]
# Evidence for and against this transcript:
# % of transcript supported by hints (any source): 14.3
# CDS exons: 1/3
#      P:   1 
# CDS introns: 0/2
# 5'UTR exons and introns: 0/1
# 3'UTR exons and introns: 0/1
# hint groups fully obeyed: 0
# incompatible hint groups: 3
#      P:   3 (AT1G12210.1,TRINITY_GG_35_c1484_g1_i1,AT1G12211.1)
# end gene g1009
Asue_scaffold1	AUGUSTUS	gene	4185043	4188076	.	+	.	ID=AsAtg1009
Asue_scaffold1	AUGUSTUS	mRNA	4185043	4188076	.	+	.	ID=AsAtg1009.t1;Parent=AsAtg1009
Asue_scaffold1	AUGUSTUS	CDS	4185162	4185636	.	+	0	ID=AsAtg1009.t1.cds;Parent=AsAtg1009.t1
Asue_scaffold1	AUGUSTUS	CDS	4185704	4186692	.	+	2	ID=AsAtg1009.t1.cds;Parent=AsAtg1009.t1
Asue_scaffold1	AUGUSTUS	CDS	4186779	4187798	.	+	0	ID=AsAtg1009.t1.cds;Parent=AsAtg1009.t1
Asue_scaffold1	AUGUSTUS	exon	4185162	4185636	.	+	.	ID=AsAtg1009.t1.exon1;Parent=AsAtg1009.t1
Asue_scaffold1	AUGUSTUS	exon	4185704	4186692	.	+	.	ID=AsAtg1009.t1.exon2;Parent=AsAtg1009.t1
Asue_scaffold1	AUGUSTUS	exon	4186779	4187798	.	+	.	ID=AsAtg1009.t1.exon3;Parent=AsAtg1009.t1
###
# start gene g1010
# protein sequence = [MGGCFSVSLPCDQVVSQFSQLLCVRGSYIHNLSKNLASLQKAMRMLKARQYDVIRRLETEEFTGRQQRLSQVQVWLTS
# VLIIQNQFDDLLRSNEVELQRLCLCGFCSKDLKLSYRYGKRVIMMLKEVESLSSQGFFDVVSEATPFADVDEIPFQPTIVGQEIMLEKAWNRLMEDGS
# GILGLYGMGGVGKTTLLTKINNKFSKIDDRFDVVIWVVVSRSSTVRKIQRDIAEKVGLGGMEWSEKNDNQIAVDIHNVLRRRKFVLLLDDIWEKVNLK
# AVGVPYPSKDNGCKVAFTTRSRDVCGRMGVDDPMEVSCLQPEESWDLFQMKVGKNTLGSHPDIPGLARKVARKCRGLPLALNVIGEAMACKRTVHEWC
# HAIDVLTSSAIDFSGMEDEILHVLKYSYDNLNGELMKSCFLYCSLFPEDYLIDKEGLVDYWISEGFINEKEGRERYINQGYEIIGTLVRACLLLEEER
# NKSNVKMHDVVREMALWISSDLGKQKEKCIVGAGVGLCEVPKVKDWNTVRKISLMNNEIEEIFDSHECAALTTLFLQKNDVVKISAEFFRCMPHLVVL
# DLSENQSLNELPEEISELASLRYFNLSYTCIHQLPVGLWTLKKLIHLNLEHMSSLGSILGISNLWNLRTLGLRDSRLLLDMSLVKELQLLEHLEVITL
# DISSSLVAEPLLCSQRLVECIKEVDFKYLKEESVRVLTLPTMGNLRKLGIKRCGMREIKIERTTSSSSRNKSPTTPCFSNLSRVFIAKCHGLKDLTWL
# LFAPNLTFLEVGFSKEVEDIISEEKAEEHSATIVPFRKLETLHLFELRGLKRIYAKALHFPCLKVIHVEKCEKLRKLPLDSKSGIAGEELVIYYGERE
# WIERVEWEDQATQLRFLPSSRWRWRET]
# Evidence for and against this transcript:
# % of transcript supported by hints (any source): 33.3
# CDS exons: 1/1
#      P:   1 
# CDS introns: 0/0
# 5'UTR exons and introns: 0/1
# 3'UTR exons and introns: 0/1
# hint groups fully obeyed: 0
# incompatible hint groups: 2
#      P:   2 (AT1G12220.1,TRINITY_GG_35_c3172_g1_i1)
# end gene g1010
Asue_scaffold1	AUGUSTUS	gene	4189093	4192095	.	+	.	ID=AsAtg1010
Asue_scaffold1	AUGUSTUS	mRNA	4189093	4192095	.	+	.	ID=AsAtg1010.t1;Parent=AsAtg1010
Asue_scaffold1	AUGUSTUS	CDS	4189195	4191864	.	+	0	ID=AsAtg1010.t1.cds;Parent=AsAtg1010.t1
Asue_scaffold1	AUGUSTUS	exon	4189195	4191864	.	+	.	ID=AsAtg1010.t1.exon1;Parent=AsAtg1010.t1
###
# start gene g1011
# protein sequence = [MPLSLQSPPCATLSASIRKGRWKTLAAGFSVTPLPAVNFSLRRSIPRILASASSSSSPASSSLEAGENNELNAVSAFS
# EIVPDTVVFDDFERFPPTAATVSSALLLGICGLPDTIFRNAVDMALADSSCAGLETTESRLSCFFNKAIVNVGGDLVKLVPGRVSTEVDARLAYDTNG
# IIRKVHDLLRLYNEIDVPHDRLLFKIPATWQGIEAARLLESEGIQTHMTFVYSFAQAAAASQAGASVIQIFVGRLRDWARNHSGDTEIESAIKSGEDP
# GLALVKRSYNYIHKYGYKSKLMAAAVRNKQDLFSLLGVDYVIAPLKVLQSLKDSPAIPDDEKYSFVRKLTPETATHYHFTNKELVKWDQLSLSSSMGP
# ASVELLSAGVEGYANQAKRVEELFGKIWPPPNV]
# Evidence for and against this transcript:
# % of transcript supported by hints (any source): 92
# CDS exons: 12/12
#      P:  12 
# CDS introns: 11/11
#      E:  11 
#      P:  11 
# 5'UTR exons and introns: 0/1
# 3'UTR exons and introns: 0/1
# hint groups fully obeyed: 23
#      E:  11 
#      P:  12 
# incompatible hint groups: 14
#      P:  14 (TRINITY_GG_35_c430_g1_i1)
# end gene g1011
Asue_scaffold1	AUGUSTUS	gene	4192173	4195240	.	+	.	ID=AsAtg1011
Asue_scaffold1	AUGUSTUS	mRNA	4192173	4195240	.	+	.	ID=AsAtg1011.t1;Parent=AsAtg1011
Asue_scaffold1	AUGUSTUS	CDS	4192234	4192287	.	+	0	ID=AsAtg1011.t1.cds;Parent=AsAtg1011.t1
Asue_scaffold1	AUGUSTUS	CDS	4192378	4192519	.	+	0	ID=AsAtg1011.t1.cds;Parent=AsAtg1011.t1
Asue_scaffold1	AUGUSTUS	CDS	4192923	4193001	.	+	2	ID=AsAtg1011.t1.cds;Parent=AsAtg1011.t1
Asue_scaffold1	AUGUSTUS	CDS	4193264	4193339	.	+	1	ID=AsAtg1011.t1.cds;Parent=AsAtg1011.t1
Asue_scaffold1	AUGUSTUS	CDS	4193434	4193517	.	+	0	ID=AsAtg1011.t1.cds;Parent=AsAtg1011.t1
Asue_scaffold1	AUGUSTUS	CDS	4193611	4193715	.	+	0	ID=AsAtg1011.t1.cds;Parent=AsAtg1011.t1
Asue_scaffold1	AUGUSTUS	CDS	4193805	4193885	.	+	0	ID=AsAtg1011.t1.cds;Parent=AsAtg1011.t1
Asue_scaffold1	AUGUSTUS	CDS	4193961	4194025	.	+	0	ID=AsAtg1011.t1.cds;Parent=AsAtg1011.t1
Asue_scaffold1	AUGUSTUS	CDS	4194120	4194189	.	+	1	ID=AsAtg1011.t1.cds;Parent=AsAtg1011.t1
Asue_scaffold1	AUGUSTUS	CDS	4194263	4194438	.	+	0	ID=AsAtg1011.t1.cds;Parent=AsAtg1011.t1
Asue_scaffold1	AUGUSTUS	CDS	4194523	4194661	.	+	1	ID=AsAtg1011.t1.cds;Parent=AsAtg1011.t1
Asue_scaffold1	AUGUSTUS	CDS	4194746	4194892	.	+	0	ID=AsAtg1011.t1.cds;Parent=AsAtg1011.t1
Asue_scaffold1	AUGUSTUS	exon	4192234	4192287	.	+	.	ID=AsAtg1011.t1.exon1;Parent=AsAtg1011.t1
Asue_scaffold1	AUGUSTUS	exon	4192378	4192519	.	+	.	ID=AsAtg1011.t1.exon2;Parent=AsAtg1011.t1
Asue_scaffold1	AUGUSTUS	exon	4192923	4193001	.	+	.	ID=AsAtg1011.t1.exon3;Parent=AsAtg1011.t1
Asue_scaffold1	AUGUSTUS	exon	4193264	4193339	.	+	.	ID=AsAtg1011.t1.exon4;Parent=AsAtg1011.t1
Asue_scaffold1	AUGUSTUS	exon	4193434	4193517	.	+	.	ID=AsAtg1011.t1.exon5;Parent=AsAtg1011.t1
Asue_scaffold1	AUGUSTUS	exon	4193611	4193715	.	+	.	ID=AsAtg1011.t1.exon6;Parent=AsAtg1011.t1
Asue_scaffold1	AUGUSTUS	exon	4193805	4193885	.	+	.	ID=AsAtg1011.t1.exon7;Parent=AsAtg1011.t1
Asue_scaffold1	AUGUSTUS	exon	4193961	4194025	.	+	.	ID=AsAtg1011.t1.exon8;Parent=AsAtg1011.t1
Asue_scaffold1	AUGUSTUS	exon	4194120	4194189	.	+	.	ID=AsAtg1011.t1.exon9;Parent=AsAtg1011.t1
Asue_scaffold1	AUGUSTUS	exon	4194263	4194438	.	+	.	ID=AsAtg1011.t1.exon10;Parent=AsAtg1011.t1
Asue_scaffold1	AUGUSTUS	exon	4194523	4194661	.	+	.	ID=AsAtg1011.t1.exon11;Parent=AsAtg1011.t1
Asue_scaffold1	AUGUSTUS	exon	4194746	4194892	.	+	.	ID=AsAtg1011.t1.exon12;Parent=AsAtg1011.t1
###
# start gene g1012
# protein sequence = [MADPNQETHGPRRRRPFKGLLAVSFGLLFIAFYVALIATHDGSRSNDEGIDETETITSRARLAGVSEKRNDGLWKLSG
# DRNTPAFDWNNSMLSWQRTAFHFQPEQNWMNDPNGPLFYKGWYHFFYQYNPNAAVWGDIVWGHAVSRDLIHWVHLPIAMVADQWYDSNGVWTGSATFL
# PDGSIVMLYTGSTDKAVQVQNLAYPEDPNDPLLLKWVKFPGNPVLVPPPGILPKDFRDPTTAWKTSEGKWRITIGSKLNKTGISLVYDTIDFKTYEKL
# DTLLHRVPNTGMWECVDFYPVSKTAGNGLDTSVNGPAVKHIVKASMDDTRFDHYAVGTYFDSNGTWIPDDPTIDVGMSASLRYDYGKFYASKSFYDQN
# KGRRVLWSWIGESDSEASDVQKGWSSLQGIPRTVVLDTKTGKNLVQWPVEEIKSLRLSSKQFDLEVGPGSVVPVDVGSAAQLDIEAEFEINKESLEKI
# LGNASVVAEAEEFSCEKSGGSTVRGALGPFGFSVLATESLSEQTPVYFYVAKGTDSELKTFFCTDTSRSSVANDVVKPIYGSIVPVLKGEKLTMRILV
# DHSIVEAFGQGGRTCITSRVYPTTAIYGAAKLFLFNNALDATVTASFTVWQMNSAFIHPYSDEAVRALSQGLRNRASFFWLIVKTKVLAMERTTVILF
# VFFLLSVAMCSLHSFSSVAISFRTQKYVNTSLVHRLSPIGYRNYPLPLRAVTSIDEIPPNAVRRKIDRNWRGGFSLGVDLGLSRTGIAISKGYTVKPL
# TVLKSRGQKLETRLLEIAEEEEADEFIIGLPRSSDGKETIQSNKIRSVAGRLAIQAAERGWRVYVFDEHGTTSEASDRMIVMGLSKSERQNRSDAYAA
# VILLERYFSTQGLGIEIILPKSLELQAKIKNGAPVDPDFNPENLEDFRLLTMAFSSLSPLPMKSLDISRSSSSVSRSPYHFQRYPLRRLQLSSRSNLE
# IKDSSNTREGCCSSAESNTWKRILSAAMAAAVIASSSGVPAMAELNRFEADTRGEFGIGSAAQYGSADLSKTVHSNENFRRANFTSADMRESDFSGST
# FNGAYLEKAVAYKANFSGADLSDTLMDRMVLNEANLTNAVLVRSVLTRSDLGGAKIEGADFSDAVIDLLQKQALCKYATGTNPLTGVDTRKSLGCGNS
# RRNAYGSPSSPLLSAPPQRLLGRDGFCDEKTGLCDVK]
# Evidence for and against this transcript:
# % of transcript supported by hints (any source): 87.2
# CDS exons: 18/19
#      P:  18 
# CDS introns: 16/18
#      E:  14 
#      P:  16 
# 5'UTR exons and introns: 0/1
# 3'UTR exons and introns: 0/1
# hint groups fully obeyed: 33
#      E:  14 
#      P:  19 
# incompatible hint groups: 21
#      P:  21 (TRINITY_GG_35_c629_g1_i1,AT1G12240.1,TRINITY_GG_35_c1059_g1_i2,AT1G12244.1,TRINITY_GG_35_c2369_g1_i1,...)
# end gene g1012
Asue_scaffold1	AUGUSTUS	gene	4197863	4206020	.	+	.	ID=AsAtg1012
Asue_scaffold1	AUGUSTUS	mRNA	4197863	4206020	.	+	.	ID=AsAtg1012.t1;Parent=AsAtg1012
Asue_scaffold1	AUGUSTUS	CDS	4198278	4198605	.	+	0	ID=AsAtg1012.t1.cds;Parent=AsAtg1012.t1
Asue_scaffold1	AUGUSTUS	CDS	4198934	4198942	.	+	2	ID=AsAtg1012.t1.cds;Parent=AsAtg1012.t1
Asue_scaffold1	AUGUSTUS	CDS	4199595	4199839	.	+	2	ID=AsAtg1012.t1.cds;Parent=AsAtg1012.t1
Asue_scaffold1	AUGUSTUS	CDS	4200344	4200961	.	+	0	ID=AsAtg1012.t1.cds;Parent=AsAtg1012.t1
Asue_scaffold1	AUGUSTUS	CDS	4201050	4201462	.	+	0	ID=AsAtg1012.t1.cds;Parent=AsAtg1012.t1
Asue_scaffold1	AUGUSTUS	CDS	4201547	4201634	.	+	1	ID=AsAtg1012.t1.cds;Parent=AsAtg1012.t1
Asue_scaffold1	AUGUSTUS	CDS	4201724	4201934	.	+	0	ID=AsAtg1012.t1.cds;Parent=AsAtg1012.t1
Asue_scaffold1	AUGUSTUS	CDS	4202145	4202527	.	+	2	ID=AsAtg1012.t1.cds;Parent=AsAtg1012.t1
Asue_scaffold1	AUGUSTUS	CDS	4202607	4202779	.	+	0	ID=AsAtg1012.t1.cds;Parent=AsAtg1012.t1
Asue_scaffold1	AUGUSTUS	CDS	4202855	4202923	.	+	1	ID=AsAtg1012.t1.cds;Parent=AsAtg1012.t1
Asue_scaffold1	AUGUSTUS	CDS	4203106	4203157	.	+	1	ID=AsAtg1012.t1.cds;Parent=AsAtg1012.t1
Asue_scaffold1	AUGUSTUS	CDS	4203232	4203365	.	+	0	ID=AsAtg1012.t1.cds;Parent=AsAtg1012.t1
Asue_scaffold1	AUGUSTUS	CDS	4203759	4203938	.	+	1	ID=AsAtg1012.t1.cds;Parent=AsAtg1012.t1
Asue_scaffold1	AUGUSTUS	CDS	4204053	4204238	.	+	1	ID=AsAtg1012.t1.cds;Parent=AsAtg1012.t1
Asue_scaffold1	AUGUSTUS	CDS	4204342	4204371	.	+	1	ID=AsAtg1012.t1.cds;Parent=AsAtg1012.t1
Asue_scaffold1	AUGUSTUS	CDS	4204552	4204658	.	+	1	ID=AsAtg1012.t1.cds;Parent=AsAtg1012.t1
Asue_scaffold1	AUGUSTUS	CDS	4205222	4205256	.	+	2	ID=AsAtg1012.t1.cds;Parent=AsAtg1012.t1
Asue_scaffold1	AUGUSTUS	CDS	4205350	4205478	.	+	0	ID=AsAtg1012.t1.cds;Parent=AsAtg1012.t1
Asue_scaffold1	AUGUSTUS	CDS	4205566	4205757	.	+	0	ID=AsAtg1012.t1.cds;Parent=AsAtg1012.t1
Asue_scaffold1	AUGUSTUS	exon	4198278	4198605	.	+	.	ID=AsAtg1012.t1.exon1;Parent=AsAtg1012.t1
Asue_scaffold1	AUGUSTUS	exon	4198934	4198942	.	+	.	ID=AsAtg1012.t1.exon2;Parent=AsAtg1012.t1
Asue_scaffold1	AUGUSTUS	exon	4199595	4199839	.	+	.	ID=AsAtg1012.t1.exon3;Parent=AsAtg1012.t1
Asue_scaffold1	AUGUSTUS	exon	4200344	4200961	.	+	.	ID=AsAtg1012.t1.exon4;Parent=AsAtg1012.t1
Asue_scaffold1	AUGUSTUS	exon	4201050	4201462	.	+	.	ID=AsAtg1012.t1.exon5;Parent=AsAtg1012.t1
Asue_scaffold1	AUGUSTUS	exon	4201547	4201634	.	+	.	ID=AsAtg1012.t1.exon6;Parent=AsAtg1012.t1
Asue_scaffold1	AUGUSTUS	exon	4201724	4201934	.	+	.	ID=AsAtg1012.t1.exon7;Parent=AsAtg1012.t1
Asue_scaffold1	AUGUSTUS	exon	4202145	4202527	.	+	.	ID=AsAtg1012.t1.exon8;Parent=AsAtg1012.t1
Asue_scaffold1	AUGUSTUS	exon	4202607	4202779	.	+	.	ID=AsAtg1012.t1.exon9;Parent=AsAtg1012.t1
Asue_scaffold1	AUGUSTUS	exon	4202855	4202923	.	+	.	ID=AsAtg1012.t1.exon10;Parent=AsAtg1012.t1
Asue_scaffold1	AUGUSTUS	exon	4203106	4203157	.	+	.	ID=AsAtg1012.t1.exon11;Parent=AsAtg1012.t1
Asue_scaffold1	AUGUSTUS	exon	4203232	4203365	.	+	.	ID=AsAtg1012.t1.exon12;Parent=AsAtg1012.t1
Asue_scaffold1	AUGUSTUS	exon	4203759	4203938	.	+	.	ID=AsAtg1012.t1.exon13;Parent=AsAtg1012.t1
Asue_scaffold1	AUGUSTUS	exon	4204053	4204238	.	+	.	ID=AsAtg1012.t1.exon14;Parent=AsAtg1012.t1
Asue_scaffold1	AUGUSTUS	exon	4204342	4204371	.	+	.	ID=AsAtg1012.t1.exon15;Parent=AsAtg1012.t1
Asue_scaffold1	AUGUSTUS	exon	4204552	4204658	.	+	.	ID=AsAtg1012.t1.exon16;Parent=AsAtg1012.t1
Asue_scaffold1	AUGUSTUS	exon	4205222	4205256	.	+	.	ID=AsAtg1012.t1.exon17;Parent=AsAtg1012.t1
Asue_scaffold1	AUGUSTUS	exon	4205350	4205478	.	+	.	ID=AsAtg1012.t1.exon18;Parent=AsAtg1012.t1
Asue_scaffold1	AUGUSTUS	exon	4205566	4205757	.	+	.	ID=AsAtg1012.t1.exon19;Parent=AsAtg1012.t1
###
# start gene g1013
# protein sequence = [MNSFSHVPPGFRFHPTDEELVDYYLRKKVASKRIEIDFIKDIDLYKIEPWDLQEGWVVCRVFKKRLAAVRRMGDYDSS
# PSHWYDDQLSFMASELETNGQRRILPNXXXXXXXXXXXXMPYGLNASAYALNNANLQCKQELEVHYNHLVQRNHLLDESHLSFLQLPQLESPKIQQDN
# SNCNSLPYGTSNIDNNSSHNANLQQSNIAHEEQLNQGNQNFSSLYMNSGNEQVMDQVTDWRVLDKFVASQLSNEEAATASASIQNNAKDTSNAEYQVD
# EEKDPKRASDMGEEYTASTSSSCQIDLWK]
# Evidence for and against this transcript:
# % of transcript supported by hints (any source): 14.3
# CDS exons: 1/2
#      P:   1 
# CDS introns: 0/1
# 5'UTR exons and introns: 0/3
# 3'UTR exons and introns: 0/1
# hint groups fully obeyed: 0
# incompatible hint groups: 1
#      P:   1 (TRINITY_GG_35_c2126_g1_i1)
# end gene g1013
Asue_scaffold1	AUGUSTUS	gene	4207304	4209118	.	-	.	ID=AsAtg1013
Asue_scaffold1	AUGUSTUS	mRNA	4207304	4209118	.	-	.	ID=AsAtg1013.t1;Parent=AsAtg1013
Asue_scaffold1	AUGUSTUS	CDS	4207529	4208280	.	-	2	ID=AsAtg1013.t1.cds;Parent=AsAtg1013.t1
Asue_scaffold1	AUGUSTUS	CDS	4208798	4208957	.	-	0	ID=AsAtg1013.t1.cds;Parent=AsAtg1013.t1
Asue_scaffold1	AUGUSTUS	exon	4207529	4208280	.	-	.	ID=AsAtg1013.t1.exon1;Parent=AsAtg1013.t1
Asue_scaffold1	AUGUSTUS	exon	4208798	4208957	.	-	.	ID=AsAtg1013.t1.exon2;Parent=AsAtg1013.t1
###
# start gene g1014
# protein sequence = [MAEEAKAKGNAAFSSGDFTTAINHFTEAIALAPTDHVLFLNRYAAHVSLHQYAEALSDAKQTIKLKPYWTKGYSLLGA
# AYIGLNQFELAVTAYKKGLDIDPTDEALKSGLVEAEASV]
# Evidence for and against this transcript:
# % of transcript supported by hints (any source): 0
# CDS exons: 0/1
# CDS introns: 0/0
# 5'UTR exons and introns: 0/1
# 3'UTR exons and introns: 0/1
# hint groups fully obeyed: 0
# incompatible hint groups: 0
# end gene g1014
Asue_scaffold1	AUGUSTUS	gene	4215923	4216498	.	+	.	ID=AsAtg1014
Asue_scaffold1	AUGUSTUS	mRNA	4215923	4216498	.	+	.	ID=AsAtg1014.t1;Parent=AsAtg1014
Asue_scaffold1	AUGUSTUS	CDS	4216000	4216353	.	+	0	ID=AsAtg1014.t1.cds;Parent=AsAtg1014.t1
Asue_scaffold1	AUGUSTUS	exon	4216000	4216353	.	+	.	ID=AsAtg1014.t1.exon1;Parent=AsAtg1014.t1
###
# start gene g1015
# protein sequence = [MAEEAKAKGNAAFSSGDFTTAINHFTEAIALAPTNHVLFSNRSAAHASLHQYAEALSDAKETIKLKPYWPKGYSRLGA
# AHLGLNQFELAVTAYKKGLDVDPTNEALKSGLADAEASVARSRAAPNPFGDAFQGPEMWTKLTSDPSTRGFLQQPDFVNMMQEIQKNPSSLNLYLKDQ
# RVMQSLGVLLNVKFRPPPPQGDEAEVPESDMGQTSSNEPEVEKKREPEPEPEPEVTXXXXXXXXXXXXXXXXXLGNAAYKKKDFETAIQHYSTAIEID
# DEDISYLTNRAAVYLEMGKYNECIEDCNKAVERGRELRSDYKMVARALTRKGTALTKMAKCSKDYEPAIEAFQKALTEHRNPDTLKRLNDAERAKKEW
# EQKQYFDPKLGDEEREKGNDFFKEQKYPEAIKHYTEAIKRNPNDHKAYSNRAASYTKLGAMPEGLKDAEKCIELDPTFSKGYSRKAAVQFFLKEYDNA
# METYQAGLEHDPSNQELLDGVKRCVQQINKANRGDLTPEELKERQAKGMQDPEIQNILTDPVMRQVLSDLQENPSAAQKHMQNPMVMNKIQKLISAGI
# VQMK]
# Evidence for and against this transcript:
# % of transcript supported by hints (any source): 86.7
# CDS exons: 7/7
#      P:   7 
# CDS introns: 6/6
#      E:   6 
#      P:   6 
# 5'UTR exons and introns: 0/1
# 3'UTR exons and introns: 0/1
# hint groups fully obeyed: 13
#      E:   6 
#      P:   7 
# incompatible hint groups: 8
#      P:   8 (TRINITY_GG_35_c101_g1_i1,AT1G12270.1)
# end gene g1015
Asue_scaffold1	AUGUSTUS	gene	4217463	4220200	.	+	.	ID=AsAtg1015
Asue_scaffold1	AUGUSTUS	mRNA	4217463	4220200	.	+	.	ID=AsAtg1015.t1;Parent=AsAtg1015
Asue_scaffold1	AUGUSTUS	CDS	4217585	4218463	.	+	0	ID=AsAtg1015.t1.cds;Parent=AsAtg1015.t1
Asue_scaffold1	AUGUSTUS	CDS	4218599	4218887	.	+	0	ID=AsAtg1015.t1.cds;Parent=AsAtg1015.t1
Asue_scaffold1	AUGUSTUS	CDS	4219032	4219117	.	+	2	ID=AsAtg1015.t1.cds;Parent=AsAtg1015.t1
Asue_scaffold1	AUGUSTUS	CDS	4219219	4219442	.	+	0	ID=AsAtg1015.t1.cds;Parent=AsAtg1015.t1
Asue_scaffold1	AUGUSTUS	CDS	4219527	4219593	.	+	1	ID=AsAtg1015.t1.cds;Parent=AsAtg1015.t1
Asue_scaffold1	AUGUSTUS	CDS	4219688	4219747	.	+	0	ID=AsAtg1015.t1.cds;Parent=AsAtg1015.t1
Asue_scaffold1	AUGUSTUS	CDS	4219939	4220052	.	+	0	ID=AsAtg1015.t1.cds;Parent=AsAtg1015.t1
Asue_scaffold1	AUGUSTUS	exon	4217585	4218463	.	+	.	ID=AsAtg1015.t1.exon1;Parent=AsAtg1015.t1
Asue_scaffold1	AUGUSTUS	exon	4218599	4218887	.	+	.	ID=AsAtg1015.t1.exon2;Parent=AsAtg1015.t1
Asue_scaffold1	AUGUSTUS	exon	4219032	4219117	.	+	.	ID=AsAtg1015.t1.exon3;Parent=AsAtg1015.t1
Asue_scaffold1	AUGUSTUS	exon	4219219	4219442	.	+	.	ID=AsAtg1015.t1.exon4;Parent=AsAtg1015.t1
Asue_scaffold1	AUGUSTUS	exon	4219527	4219593	.	+	.	ID=AsAtg1015.t1.exon5;Parent=AsAtg1015.t1
Asue_scaffold1	AUGUSTUS	exon	4219688	4219747	.	+	.	ID=AsAtg1015.t1.exon6;Parent=AsAtg1015.t1
Asue_scaffold1	AUGUSTUS	exon	4219939	4220052	.	+	.	ID=AsAtg1015.t1.exon7;Parent=AsAtg1015.t1
###
# start gene g1016
# protein sequence = [MGACLTLSFSCDQVVNQISQGLCINVGYICELSKNVVAMKKDMEVLKKKRDDVKRRVDIEEFTRRRERLSQVQGWLTN
# VSTVENKFNELLTTNDAELHRLCLFGFCSKNVKMSYLYGKRVVLMLKEIESLSSQGDFDTVTLATPIARIEEMPIQPTIVGQETMLERVWTRLTEDGD
# EIVGLYGMGGVGKTTLLTRINNKFSEKCSGFGVVIWVVVSKSPDIHRIQGDIGKRLDLGGEEWDNVNENQRALDIYNVLGKQKFVLLLDDIWEKVNLE
# VLGVPYPSRQNGCKVVFTTRSRDVCGRMRVDDPMEVSCLEPNEAWELFQMKVGGNTLKGHPDIPELARKVAGKCCGLPLALNVIGETMACKRMVQEWR
# NAIDVLSSYAAEFPGMEQILPILKYSYDNLNKEQVKPCFLYCSLFPEDYRMEKERLIDYWICEGFIDENESRERALSQGYEIIGILVRACLLLEEAIN
# KEQVKMHDVVREMALWIASDLGEHKERCIVQVGVGLREVPKVKNWSSVRRMSLMENEIEILSGSPECLELTTLFLQKNDSLLHISDEFFRCIPMLVVL
# DLSGNSSLRKLPNQISKLVSLRYLDLSWTYMKRLPVGLQELKKLRYLRLDYMKRLKSISGISNISSLRKLQLLQSKMSLDMSLVEELQLLEHLEVLNI
# SIKSSLVVEKLLNAPRLVKCLQILVLRGVQEESSGVLTLPDMDNLNKVIIRKCGMCEIKIERTTLSLSSNRSPKTQFLHNLSTVHISSCDGLKDLTWL
# LFAPNLTSLEVLDSELVEGIINQEKAMTMSGIIPFQKLESLRLHNLAMLRSIYWQPLSFPCLKTIHITKCPELRKLPLDSEIAIRDEELVIKYQEEEW
# LERVEWDNEATRLRFLPFFKFFGPEWQVSYVR]
# Evidence for and against this transcript:
# % of transcript supported by hints (any source): 33.3
# CDS exons: 1/1
#      P:   1 
# CDS introns: 0/0
# 5'UTR exons and introns: 0/1
# 3'UTR exons and introns: 0/1
# hint groups fully obeyed: 0
# incompatible hint groups: 1
#      P:   1 (AT1G12280.1)
# end gene g1016
Asue_scaffold1	AUGUSTUS	gene	4220202	4223138	.	-	.	ID=AsAtg1016
Asue_scaffold1	AUGUSTUS	mRNA	4220202	4223138	.	-	.	ID=AsAtg1016.t1;Parent=AsAtg1016
Asue_scaffold1	AUGUSTUS	CDS	4220352	4223036	.	-	0	ID=AsAtg1016.t1.cds;Parent=AsAtg1016.t1
Asue_scaffold1	AUGUSTUS	exon	4220352	4223036	.	-	.	ID=AsAtg1016.t1.exon1;Parent=AsAtg1016.t1
###
# start gene g1017
# protein sequence = [MIMRQRGVIFSSKMDSGLRLYFSYSAHTIHTPNPESISDGLLLESKTDKASALGRSILLFLSHHTVGFHASVLGWESH
# DSRVPKPLVQCKMGGCVSVQVSCDQLLNHLGRCFCRKLYYIQNIKENLTSLEEAMEDLKALRADLLRKVQTAEEGGLQRLHQIKVWLKRVKTIESQFN
# DLDSSRTVELQRLCCCGVGSRNLRLSYDYGRRVFLMLNIVDDLKSKGIFEEVAHPATRAVGEERPLQPTIVGQETILEKAWDHLMDDGTKIMGLYGMG
# GVGKTTLLTRINNRFCDTDDGVEIVIWVVVSGDLQIHKIQKEIGEKIGFKGVEWNQKSENQKAVDILNFLSKKRFVLLLDDIWKRVELTEIGIPNPTS
# ENGCKIAFTTRCQSVCASMGVHDPMEVRCLGADDAWDLFKKKVGDITLSSHPDIPEIARKVAQACCGLPLALNVIGETMACKKTTQEWDRAVDVLTTY
# AANFGAVKERILPILKYSYDNLESESVKTCFLYCSLFPEDDLIEKERLIDYWICEGFIDGDENKKGAVGEGYEILGTLVCASLLVEGGKFNNKSYVKM
# HDVVREMALWIASDLRKHKDNCIVRAGFGLNEIPKVKDWKVVSRMSLVNNRIKEIHGSPECPKLTTLFLQDNRHLVNISGEFFRSMPRLVVLDLSWNV
# NLSGLPDQISELVSLRYLDLSDSSIGRLPVGLLKLKKLMHLNLESMLCLESVSGIDHLSNLKTVRLLNLRMWLTISLLEELERLENLEVLTIEIISSS
# ALEQLLCSHRLVRCLQKVSVKYLDEESVRILTLPSIGDLREVFIGGCGMRDIIIERNTSLTSPCFPNLSKVLITGCNGLKDLTWLLFAPNLTHLNVWN
# SRQIEEIISQEKASTADIVPFRKLEYLHLWDLPELKSIYWNPLPFPCLNQINVQNKCRKLTKLPLDSQSCIVAGEELVIQYGDEEWKERVEWEDKATR
# LRFLPSCKLVLYNR]
# Evidence for and against this transcript:
# % of transcript supported by hints (any source): 44.4
# CDS exons: 3/4
#      P:   3 
# CDS introns: 1/3
#      P:   1 
# 5'UTR exons and introns: 0/1
# 3'UTR exons and introns: 0/1
# hint groups fully obeyed: 0
# incompatible hint groups: 4
#      P:   4 (TRINITY_GG_35_c1536_g1_i1,AT1G12290.1,TRINITY_GG_35_c342_g1_i1)
# protein sequence = [MGGCVSVQVSCDQLLNHLGRCFCRKLYYIQNIKENLTSLEEAMEDLKALRADLLRKVQTAEEGGLQRLHQIKVWLKRV
# KTIESQFNDLDSSRTVELQRLCCCGVGSRNLRLSYDYGRRVFLMLNIVDDLKSKGIFEEVAHPATRAVGEERPLQPTIVGQETILEKAWDHLMDDGTK
# IMGLYGMGGVGKTTLLTRINNRFCDTDDGVEIVIWVVVSGDLQIHKIQKEIGEKIGFKGVEWNQKSENQKAVDILNFLSKKRFVLLLDDIWKRVELTE
# IGIPNPTSENGCKIAFTTRCQSVCASMGVHDPMEVRCLGADDAWDLFKKKVGDITLSSHPDIPEIARKVAQACCGLPLALNVIGETMACKKTTQEWDR
# AVDVLTTYAANFGAVKERILPILKYSYDNLESESVKTCFLYCSLFPEDDLIEKERLIDYWICEGFIDGDENKKGAVGEGYEILGTLVCASLLVEGGKF
# NNKSYVKMHDVVREMALWIASDLRKHKDNCIVRAGFGLNEIPKVKDWKVVSRMSLVNNRIKEIHGSPECPKLTTLFLQDNRHLVNISGEFFRSMPRLV
# VLDLSWNVNLSGLPDQISELVSLRYLDLSDSSIGRLPVGLLKLKKLMHLNLESMLCLESVSGIDHLSNLKTVRLLNLRMWLTISLLEELERLENLEVL
# TIEIISSSALEQLLCSHRLVRCLQKVSVKYLDEESVRILTLPSIGDLREVFIGGCGMRDIIIERNTSLTSPCFPNLSKVLITGCNGLKDLTWLLFAPN
# LTHLNVWNSRQIEEIISQEKASTADIVPFRKLEYLHLWDLPELKSIYWNPLPFPCLNQINVQNKCRKLTKLPLDSQSCIVAGEELVIQYGDEEWKERV
# EWEDKATRLRFLPSCKLVLYNR]
# Evidence for and against this transcript:
# % of transcript supported by hints (any source): 33.3
# CDS exons: 1/1
#      P:   1 
# CDS introns: 0/0
# 5'UTR exons and introns: 0/1
# 3'UTR exons and introns: 0/1
# hint groups fully obeyed: 0
# incompatible hint groups: 4
#      P:   4 (TRINITY_GG_35_c1536_g1_i1,AT1G12290.1,TRINITY_GG_35_c342_g1_i1)
# end gene g1017
Asue_scaffold1	AUGUSTUS	gene	4223719	4227898	.	-	.	ID=AsAtg1017
Asue_scaffold1	AUGUSTUS	mRNA	4223719	4227898	.	-	.	ID=AsAtg1017.t1;Parent=AsAtg1017
Asue_scaffold1	AUGUSTUS	CDS	4224083	4226743	.	-	0	ID=AsAtg1017.t1.cds;Parent=AsAtg1017.t1
Asue_scaffold1	AUGUSTUS	CDS	4227343	4227448	.	-	1	ID=AsAtg1017.t1.cds;Parent=AsAtg1017.t1
Asue_scaffold1	AUGUSTUS	CDS	4227559	4227655	.	-	2	ID=AsAtg1017.t1.cds;Parent=AsAtg1017.t1
Asue_scaffold1	AUGUSTUS	CDS	4227787	4227847	.	-	0	ID=AsAtg1017.t1.cds;Parent=AsAtg1017.t1
Asue_scaffold1	AUGUSTUS	exon	4224083	4226743	.	-	.	ID=AsAtg1017.t1.exon1;Parent=AsAtg1017.t1
Asue_scaffold1	AUGUSTUS	exon	4227343	4227448	.	-	.	ID=AsAtg1017.t1.exon2;Parent=AsAtg1017.t1
Asue_scaffold1	AUGUSTUS	exon	4227559	4227655	.	-	.	ID=AsAtg1017.t1.exon3;Parent=AsAtg1017.t1
Asue_scaffold1	AUGUSTUS	exon	4227787	4227847	.	-	.	ID=AsAtg1017.t1.exon4;Parent=AsAtg1017.t1
Asue_scaffold1	AUGUSTUS	mRNA	4223719	4226808	.	-	.	ID=AsAtg1017.t2;Parent=AsAtg1017
Asue_scaffold1	AUGUSTUS	CDS	4224083	4226737	.	-	0	ID=AsAtg1017.t2.cds;Parent=AsAtg1017.t2
Asue_scaffold1	AUGUSTUS	exon	4224083	4226737	.	-	.	ID=AsAtg1017.t2.exon1;Parent=AsAtg1017.t2
###
# start gene g1018
# protein sequence = [MGKDGLSDDQVSSMKEAFMLFDTDGDGKIAPSELGILMRSLGGNPTQAQLKSIIASENLSSPFDFNRFLDLMAKHLKT
# EPFDRQLRDAFKVLDKEGTGFVAVADLRHILTSIGEKLEPNEFDEWIKEVDVGSDGKIRYEDFIARMVAK]
# Evidence for and against this transcript:
# % of transcript supported by hints (any source): 33.3
# CDS exons: 1/1
#      P:   1 
# CDS introns: 0/0
# 5'UTR exons and introns: 0/1
# 3'UTR exons and introns: 0/1
# hint groups fully obeyed: 0
# incompatible hint groups: 3
#      P:   3 (AT1G62820.1,TRINITY_GG_35_c1858_g1_i1)
# end gene g1018
Asue_scaffold1	AUGUSTUS	gene	4232198	4233528	.	-	.	ID=AsAtg1018
Asue_scaffold1	AUGUSTUS	mRNA	4232198	4233528	.	-	.	ID=AsAtg1018.t1;Parent=AsAtg1018
Asue_scaffold1	AUGUSTUS	CDS	4233008	4233454	.	-	0	ID=AsAtg1018.t1.cds;Parent=AsAtg1018.t1
Asue_scaffold1	AUGUSTUS	exon	4233008	4233454	.	-	.	ID=AsAtg1018.t1.exon1;Parent=AsAtg1018.t1
###
# start gene g1019
# protein sequence = [MSTFSIKANFKLKPKQEAEHKKPSKAYIDTVKSCENLETPDAAELIAAMAAGWNVKLIVETWSEGDAIASSIGLNVAS
# KHANAKHICIVQNSRSESAYLQAIQESSSPLNFPETIVAEEPGKAMKKLQGVDFLVVDWRNKEFAAAALKNAAFGNRGAVVVCRNGYSSLRRVLRDRK
# VVRTVTLPVTGGIEIAHVAARNSGKSGNNKRRWITHVDQRSGEEHVFSI]
# Evidence for and against this transcript:
# % of transcript supported by hints (any source): 28.6
# CDS exons: 1/3
#      P:   1 
# CDS introns: 1/2
#      E:   1 
#      P:   1 
# 5'UTR exons and introns: 0/1
# 3'UTR exons and introns: 0/1
# hint groups fully obeyed: 1
#      E:   1 
# incompatible hint groups: 1
#      P:   1 (AT1G12320.1)
# end gene g1019
Asue_scaffold1	AUGUSTUS	gene	4234793	4235848	.	+	.	ID=AsAtg1019
Asue_scaffold1	AUGUSTUS	mRNA	4234793	4235848	.	+	.	ID=AsAtg1019.t1;Parent=AsAtg1019
Asue_scaffold1	AUGUSTUS	CDS	4234818	4234884	.	+	0	ID=AsAtg1019.t1.cds;Parent=AsAtg1019.t1
Asue_scaffold1	AUGUSTUS	CDS	4234961	4234992	.	+	2	ID=AsAtg1019.t1.cds;Parent=AsAtg1019.t1
Asue_scaffold1	AUGUSTUS	CDS	4235140	4235718	.	+	0	ID=AsAtg1019.t1.cds;Parent=AsAtg1019.t1
Asue_scaffold1	AUGUSTUS	exon	4234818	4234884	.	+	.	ID=AsAtg1019.t1.exon1;Parent=AsAtg1019.t1
Asue_scaffold1	AUGUSTUS	exon	4234961	4234992	.	+	.	ID=AsAtg1019.t1.exon2;Parent=AsAtg1019.t1
Asue_scaffold1	AUGUSTUS	exon	4235140	4235718	.	+	.	ID=AsAtg1019.t1.exon3;Parent=AsAtg1019.t1
###
# start gene g1020
# protein sequence = [MNILLNNXXXXXXXXXXXXXXXXAPSSSSSPSKSPVPSLHQSLHFTPILECEEDDLQEERYKNRATPSSDGGSXXXXX
# XXXXXXXXXXXXXXXXXXXXXXXXXXXXXXXXXXXXXXXGGAVSCNKCRPHHSHRDKFSVVPLESHNNPSFISSPNLIIKSIFQSLTRRSPKPSSATA
# ALPPRSSSSSAADASREEQWRLAVAELSHKLIQATKKKEDAVIEASRLKSSMAELEKKLNKLEIYCHNLKSGLDECSNKKQSVPIRKDGFNDRIIQQF
# LVSVSESRSSIRALSRSLASQLRTVGGKVYERLSLLLQPFDVKINSFAKNPKSLIFYLEAILSRAFFEDFEAPGFQKNGSTRILNPIDRCESNYASFN
# VLMELTWDEVLSRGTKHFSEEFSRFCDRKMSDVVSMLSWNRAWPEPLLQAFFGASKSVWLVHLLANSVNPGLQIFRVEKDDRFDPIYMEETGGERFKS
# LVRAMVQPGFYVYGSVVKCKVVCKQCGSDEEELEDHTVKECNKNDKSLISICSPLGEDFNLLLHIRDRLDVMQSNIREIKVIMKQEREAVELQQTQEK
# PESSLGNFVEHVACVPRSKEFPEPLGTFVEQLVDSQPHEASYGNLGKSLANPKENRHQGVHIFRFKHSYHKARKKKSQGDLLQALKSDGMFNGSSGAD
# RLVNMKAERAHLQVKRLLVRTSIHRGQKRVDGLDQNASVKEHISLLFVFDGNFGSGFRQQDPLNPCSHDDLMIMEPAQDHGNEMERVHIRESYTHPNH
# ITRTIDREIMRTNMQISMKLNISEAEKDSQGGSTAEQVQLDWLVVFYGRDRIVDDVSLGVCNVIKEPIDLGRASRVWERGRLEVRQVLCDYRTHNLRL
# TYHGLENKEEMLSQFKKLHGRRRVNIQTMTGKPLYELSMANQIWEHGRLLVHSVQRDCVRKYYGRDRVLSLLQNTQWRSLEWVIKQDVKEFCLGSKKK
# VNRLKLPFRSGLANHVWKLGGNKSEQAQLDRKFLKLCAKGIDATLVKRVKALLEIILGKRPRDPGWFDKQNQSRVQCVQVWLQSHAREDKVETREEES
# QPRGLSAEHFDYHLDQVWKLMRRLTKTGLGVQSRRMKTKYHFLGLRSQKVRPSIEELESCHVVCHSSESYKLMAINEETLSVVKKLCARSKSDIQKEL
# DRNELVLRPAYGDEQRIGDVEVQRSPYLILICGYCKNQKSISKQMKYCMSFHLEDKMILSKAGKSKCGGLICDKQKKKLRCFSEGVSVIRLRFINLEE
# WCLKHSEVKREDQVLAFGMGWTIDNRVLPHVFVTFSGDKRPFDPGGADCVYELGRVWSLFEKPQGTSDMVITFSSVWQDRQQRPQYIKIDGTSALKGK
# RTKNMKPRINGGDANKEEFQSFIHRLGKGFKVFKTMLVNKMVMMKEPKTYYFPNQLAEFHTNGVFHSPRPPELSFCKVGSLFRYPTRLLVRGGCSDNK
# MRKKALGVLIEAKKDHTYRSLMHSLAVTDIVIMKVSLQVCGKWFSNYWITLGRTSMSRDKSVKCELCRLPTGFHLEDKVVLYGGGIVMTRILENWAWE
# LKMKIEAHDNPLSPYLSIDKSRAYQIEMSSISGLVEDEISSFFESSPPLKNKEEIVANLNQFIELNSSCQGGMRRIVCVTSGGTTVPLEQRCVRYIDN
# FSSGNRGAASTENFVKAGYAVIFLYRRGTCQPYCRYLPDDPFLECFEFPDAKNIQVHGSHSGAVKMAVMDQQAAVAEGRLLKLPFSTIYEYLQMLRLI
# ATILKDVGPCSMFYLAAAVSDFYVPWLSMTEHKIESGSGPLDIRLAQVPKMLSILRSNWAPKAFCISFKLETDSKILIEKATKALQKYKVHAVVANEL
# LTRKEEVVVVSSSGNVVVRRDSNKPESIVEDNLIRLLVDRHSTYIKESLT]
# Evidence for and against this transcript:
# % of transcript supported by hints (any source): 66.7
# CDS exons: 12/16
#      P:  12 
# CDS introns: 10/15
#      E:  10 
#      P:  10 
# 5'UTR exons and introns: 0/1
# 3'UTR exons and introns: 0/1
# hint groups fully obeyed: 22
#      E:  10 
#      P:  12 
# incompatible hint groups: 14
#      P:  14 (TRINITY_GG_35_c1027_g1_i1,AT1G12330.1,TRINITY_GG_35_c1826_g1_i1,AT1G12350.1)
# end gene g1020
Asue_scaffold1	AUGUSTUS	gene	4239643	4248624	.	+	.	ID=AsAtg1020
Asue_scaffold1	AUGUSTUS	mRNA	4239643	4248624	.	+	.	ID=AsAtg1020.t1;Parent=AsAtg1020
Asue_scaffold1	AUGUSTUS	CDS	4239801	4239823	.	+	0	ID=AsAtg1020.t1.cds;Parent=AsAtg1020.t1
Asue_scaffold1	AUGUSTUS	CDS	4240182	4240299	.	+	1	ID=AsAtg1020.t1.cds;Parent=AsAtg1020.t1
Asue_scaffold1	AUGUSTUS	CDS	4240657	4241778	.	+	0	ID=AsAtg1020.t1.cds;Parent=AsAtg1020.t1
Asue_scaffold1	AUGUSTUS	CDS	4241859	4242174	.	+	0	ID=AsAtg1020.t1.cds;Parent=AsAtg1020.t1
Asue_scaffold1	AUGUSTUS	CDS	4242955	4243758	.	+	2	ID=AsAtg1020.t1.cds;Parent=AsAtg1020.t1
Asue_scaffold1	AUGUSTUS	CDS	4243881	4244469	.	+	2	ID=AsAtg1020.t1.cds;Parent=AsAtg1020.t1
Asue_scaffold1	AUGUSTUS	CDS	4244758	4246484	.	+	1	ID=AsAtg1020.t1.cds;Parent=AsAtg1020.t1
Asue_scaffold1	AUGUSTUS	CDS	4246683	4246838	.	+	2	ID=AsAtg1020.t1.cds;Parent=AsAtg1020.t1
Asue_scaffold1	AUGUSTUS	CDS	4246921	4247038	.	+	2	ID=AsAtg1020.t1.cds;Parent=AsAtg1020.t1
Asue_scaffold1	AUGUSTUS	CDS	4247137	4247181	.	+	1	ID=AsAtg1020.t1.cds;Parent=AsAtg1020.t1
Asue_scaffold1	AUGUSTUS	CDS	4247282	4247367	.	+	1	ID=AsAtg1020.t1.cds;Parent=AsAtg1020.t1
Asue_scaffold1	AUGUSTUS	CDS	4247470	4247522	.	+	2	ID=AsAtg1020.t1.cds;Parent=AsAtg1020.t1
Asue_scaffold1	AUGUSTUS	CDS	4247621	4247680	.	+	0	ID=AsAtg1020.t1.cds;Parent=AsAtg1020.t1
Asue_scaffold1	AUGUSTUS	CDS	4247842	4247943	.	+	0	ID=AsAtg1020.t1.cds;Parent=AsAtg1020.t1
Asue_scaffold1	AUGUSTUS	CDS	4248028	4248147	.	+	0	ID=AsAtg1020.t1.cds;Parent=AsAtg1020.t1
Asue_scaffold1	AUGUSTUS	CDS	4248231	4248470	.	+	0	ID=AsAtg1020.t1.cds;Parent=AsAtg1020.t1
Asue_scaffold1	AUGUSTUS	exon	4239801	4239823	.	+	.	ID=AsAtg1020.t1.exon1;Parent=AsAtg1020.t1
Asue_scaffold1	AUGUSTUS	exon	4240182	4240299	.	+	.	ID=AsAtg1020.t1.exon2;Parent=AsAtg1020.t1
Asue_scaffold1	AUGUSTUS	exon	4240657	4241778	.	+	.	ID=AsAtg1020.t1.exon3;Parent=AsAtg1020.t1
Asue_scaffold1	AUGUSTUS	exon	4241859	4242174	.	+	.	ID=AsAtg1020.t1.exon4;Parent=AsAtg1020.t1
Asue_scaffold1	AUGUSTUS	exon	4242955	4243758	.	+	.	ID=AsAtg1020.t1.exon5;Parent=AsAtg1020.t1
Asue_scaffold1	AUGUSTUS	exon	4243881	4244469	.	+	.	ID=AsAtg1020.t1.exon6;Parent=AsAtg1020.t1
Asue_scaffold1	AUGUSTUS	exon	4244758	4246484	.	+	.	ID=AsAtg1020.t1.exon7;Parent=AsAtg1020.t1
Asue_scaffold1	AUGUSTUS	exon	4246683	4246838	.	+	.	ID=AsAtg1020.t1.exon8;Parent=AsAtg1020.t1
Asue_scaffold1	AUGUSTUS	exon	4246921	4247038	.	+	.	ID=AsAtg1020.t1.exon9;Parent=AsAtg1020.t1
Asue_scaffold1	AUGUSTUS	exon	4247137	4247181	.	+	.	ID=AsAtg1020.t1.exon10;Parent=AsAtg1020.t1
Asue_scaffold1	AUGUSTUS	exon	4247282	4247367	.	+	.	ID=AsAtg1020.t1.exon11;Parent=AsAtg1020.t1
Asue_scaffold1	AUGUSTUS	exon	4247470	4247522	.	+	.	ID=AsAtg1020.t1.exon12;Parent=AsAtg1020.t1
Asue_scaffold1	AUGUSTUS	exon	4247621	4247680	.	+	.	ID=AsAtg1020.t1.exon13;Parent=AsAtg1020.t1
Asue_scaffold1	AUGUSTUS	exon	4247842	4247943	.	+	.	ID=AsAtg1020.t1.exon14;Parent=AsAtg1020.t1
Asue_scaffold1	AUGUSTUS	exon	4248028	4248147	.	+	.	ID=AsAtg1020.t1.exon15;Parent=AsAtg1020.t1
Asue_scaffold1	AUGUSTUS	exon	4248231	4248470	.	+	.	ID=AsAtg1020.t1.exon16;Parent=AsAtg1020.t1
###
# start gene g1021
# protein sequence = [MSYSDSDSSSHGGEYKNFRQITRERLLYEMLRSAKTGSSKSTWKVLIMDKLTVKIMSYACKMADITQEGVSLVEDIFR
# RRQPLPSMDAIYFIQPTKENVIMFLSDMSGKSPLYKKAFVFFSSPVSKELVGHIKKDSSVLPRIGALREMNLEFFAIDSQGFITDHERALEDLFGDEE
# TSRKGDACLNVMASRIATVFASLREFPAVRYRAAKSLDASTMTTLRDLIPTKLAAGIWNCLAKHKQSIENFPQTETCELLILDRSIDQIAPVIHEWTY
# DAMCHDLLNMEGNKYVHVIPSKSGGQPEKKDVLLEEHDPIWLELRHAHIADASERLHDKMTNFLSKNKAAQLQGKRDGAELSTRDLQKMVQALPQYSE
# QIDKLSLHVEIARKLNDLIREQGLRELGQLEQDLVFGDAGMKDVIKYLSTQEEASREGKLRLLMILATIYPEKFEGEKGQNLMKLAKLSSDDMTAVNN
# MSLLGSAVDAKKNTPGGFTLKFDLHKKKRAVRKERQEEAAWQLSRFYPMIEELIEKLSKGELPKEDFPCMNDPSPSFHGSTSLSSAASSSQGQAAQSM
# RSRRTPTWAKPRGSDDGYSSDSVLRHASSDFRKMGQRIFVFIVGGATRSELKVCHKLSTKLKREVILGSTSLDDPPQFITKLKLLTANDDLSLDDLQI]
# Evidence for and against this transcript:
# % of transcript supported by hints (any source): 95.3
# CDS exons: 21/21
#      P:  21 
# CDS introns: 20/20
#      E:  20 
#      P:  20 
# 5'UTR exons and introns: 0/1
# 3'UTR exons and introns: 0/1
# hint groups fully obeyed: 42
#      E:  20 
#      P:  22 
# incompatible hint groups: 22
#      P:  22 (AT1G12360.1)
# end gene g1021
Asue_scaffold1	AUGUSTUS	gene	4248713	4254128	.	+	.	ID=AsAtg1021
Asue_scaffold1	AUGUSTUS	mRNA	4248713	4254128	.	+	.	ID=AsAtg1021.t1;Parent=AsAtg1021
Asue_scaffold1	AUGUSTUS	CDS	4249008	4249080	.	+	0	ID=AsAtg1021.t1.cds;Parent=AsAtg1021.t1
Asue_scaffold1	AUGUSTUS	CDS	4249788	4249846	.	+	2	ID=AsAtg1021.t1.cds;Parent=AsAtg1021.t1
Asue_scaffold1	AUGUSTUS	CDS	4249950	4250031	.	+	0	ID=AsAtg1021.t1.cds;Parent=AsAtg1021.t1
Asue_scaffold1	AUGUSTUS	CDS	4250124	4250202	.	+	2	ID=AsAtg1021.t1.cds;Parent=AsAtg1021.t1
Asue_scaffold1	AUGUSTUS	CDS	4250284	4250334	.	+	1	ID=AsAtg1021.t1.cds;Parent=AsAtg1021.t1
Asue_scaffold1	AUGUSTUS	CDS	4250430	4250526	.	+	1	ID=AsAtg1021.t1.cds;Parent=AsAtg1021.t1
Asue_scaffold1	AUGUSTUS	CDS	4250611	4250643	.	+	0	ID=AsAtg1021.t1.cds;Parent=AsAtg1021.t1
Asue_scaffold1	AUGUSTUS	CDS	4250809	4250934	.	+	0	ID=AsAtg1021.t1.cds;Parent=AsAtg1021.t1
Asue_scaffold1	AUGUSTUS	CDS	4251011	4251202	.	+	0	ID=AsAtg1021.t1.cds;Parent=AsAtg1021.t1
Asue_scaffold1	AUGUSTUS	CDS	4251347	4251430	.	+	0	ID=AsAtg1021.t1.cds;Parent=AsAtg1021.t1
Asue_scaffold1	AUGUSTUS	CDS	4251520	4251618	.	+	0	ID=AsAtg1021.t1.cds;Parent=AsAtg1021.t1
Asue_scaffold1	AUGUSTUS	CDS	4251701	4251774	.	+	0	ID=AsAtg1021.t1.cds;Parent=AsAtg1021.t1
Asue_scaffold1	AUGUSTUS	CDS	4252008	4252104	.	+	1	ID=AsAtg1021.t1.cds;Parent=AsAtg1021.t1
Asue_scaffold1	AUGUSTUS	CDS	4252331	4252456	.	+	0	ID=AsAtg1021.t1.cds;Parent=AsAtg1021.t1
Asue_scaffold1	AUGUSTUS	CDS	4252548	4252643	.	+	0	ID=AsAtg1021.t1.cds;Parent=AsAtg1021.t1
Asue_scaffold1	AUGUSTUS	CDS	4252727	4252846	.	+	0	ID=AsAtg1021.t1.cds;Parent=AsAtg1021.t1
Asue_scaffold1	AUGUSTUS	CDS	4252925	4252999	.	+	0	ID=AsAtg1021.t1.cds;Parent=AsAtg1021.t1
Asue_scaffold1	AUGUSTUS	CDS	4253093	4253292	.	+	0	ID=AsAtg1021.t1.cds;Parent=AsAtg1021.t1
Asue_scaffold1	AUGUSTUS	CDS	4253538	4253628	.	+	1	ID=AsAtg1021.t1.cds;Parent=AsAtg1021.t1
Asue_scaffold1	AUGUSTUS	CDS	4253731	4253820	.	+	0	ID=AsAtg1021.t1.cds;Parent=AsAtg1021.t1
Asue_scaffold1	AUGUSTUS	CDS	4253924	4253980	.	+	0	ID=AsAtg1021.t1.cds;Parent=AsAtg1021.t1
Asue_scaffold1	AUGUSTUS	exon	4249008	4249080	.	+	.	ID=AsAtg1021.t1.exon1;Parent=AsAtg1021.t1
Asue_scaffold1	AUGUSTUS	exon	4249788	4249846	.	+	.	ID=AsAtg1021.t1.exon2;Parent=AsAtg1021.t1
Asue_scaffold1	AUGUSTUS	exon	4249950	4250031	.	+	.	ID=AsAtg1021.t1.exon3;Parent=AsAtg1021.t1
Asue_scaffold1	AUGUSTUS	exon	4250124	4250202	.	+	.	ID=AsAtg1021.t1.exon4;Parent=AsAtg1021.t1
Asue_scaffold1	AUGUSTUS	exon	4250284	4250334	.	+	.	ID=AsAtg1021.t1.exon5;Parent=AsAtg1021.t1
Asue_scaffold1	AUGUSTUS	exon	4250430	4250526	.	+	.	ID=AsAtg1021.t1.exon6;Parent=AsAtg1021.t1
Asue_scaffold1	AUGUSTUS	exon	4250611	4250643	.	+	.	ID=AsAtg1021.t1.exon7;Parent=AsAtg1021.t1
Asue_scaffold1	AUGUSTUS	exon	4250809	4250934	.	+	.	ID=AsAtg1021.t1.exon8;Parent=AsAtg1021.t1
Asue_scaffold1	AUGUSTUS	exon	4251011	4251202	.	+	.	ID=AsAtg1021.t1.exon9;Parent=AsAtg1021.t1
Asue_scaffold1	AUGUSTUS	exon	4251347	4251430	.	+	.	ID=AsAtg1021.t1.exon10;Parent=AsAtg1021.t1
Asue_scaffold1	AUGUSTUS	exon	4251520	4251618	.	+	.	ID=AsAtg1021.t1.exon11;Parent=AsAtg1021.t1
Asue_scaffold1	AUGUSTUS	exon	4251701	4251774	.	+	.	ID=AsAtg1021.t1.exon12;Parent=AsAtg1021.t1
Asue_scaffold1	AUGUSTUS	exon	4252008	4252104	.	+	.	ID=AsAtg1021.t1.exon13;Parent=AsAtg1021.t1
Asue_scaffold1	AUGUSTUS	exon	4252331	4252456	.	+	.	ID=AsAtg1021.t1.exon14;Parent=AsAtg1021.t1
Asue_scaffold1	AUGUSTUS	exon	4252548	4252643	.	+	.	ID=AsAtg1021.t1.exon15;Parent=AsAtg1021.t1
Asue_scaffold1	AUGUSTUS	exon	4252727	4252846	.	+	.	ID=AsAtg1021.t1.exon16;Parent=AsAtg1021.t1
Asue_scaffold1	AUGUSTUS	exon	4252925	4252999	.	+	.	ID=AsAtg1021.t1.exon17;Parent=AsAtg1021.t1
Asue_scaffold1	AUGUSTUS	exon	4253093	4253292	.	+	.	ID=AsAtg1021.t1.exon18;Parent=AsAtg1021.t1
Asue_scaffold1	AUGUSTUS	exon	4253538	4253628	.	+	.	ID=AsAtg1021.t1.exon19;Parent=AsAtg1021.t1
Asue_scaffold1	AUGUSTUS	exon	4253731	4253820	.	+	.	ID=AsAtg1021.t1.exon20;Parent=AsAtg1021.t1
Asue_scaffold1	AUGUSTUS	exon	4253924	4253980	.	+	.	ID=AsAtg1021.t1.exon21;Parent=AsAtg1021.t1
###
# start gene g1022
# protein sequence = [MASTVSVQPGRIRILKKGSWQPLDQTVGPVVYWMFRDQRLKDNWALIHAVDLANRTNAPVAVVFNLFDQFLDAKARQL
# GFMLKGLRQLHHQIDSLQIPFFLLQGDAKETIPNFLTECGASHLVTDFSPLREIRRCKDEVVKRTSDSLAIHEVDAHNVVPMWAASSKLEYSARTIRG
# KINKLLPDYLIEFPKLEPPKKKWTGMMDKKLVDWDSLIDKVVREGAEVPEIEWCVPGEDAGIEVLMGNKDGFLTKRLKNYSTDRNNPIKPKALSGLSP
# YLHFGQVSAQRCALEARKVRSTSPQAVDTFLEELIVRRELSDNFCYYQPHYDSLKGAWEWARKSLMDHASDKREHIYSLEQLEKGLTADPLWNASQLE
# MVYQGKMHGFMRMYWAKKILEWTKGPEEALSISIYLNNKYEIDGRDPSGYVGCMWSICGVHDQGWKERPVFGKIRYMNYAGCKRKFNVDSYISYVKSL
# VSVTKKKRKAEEQLTRDSVDPKITIV]
# Evidence for and against this transcript:
# % of transcript supported by hints (any source): 89.5
# CDS exons: 9/9
#      P:   9 
# CDS introns: 8/8
#      E:   6 
#      P:   8 
# 5'UTR exons and introns: 0/1
# 3'UTR exons and introns: 0/1
# hint groups fully obeyed: 14
#      E:   6 
#      P:   8 
# incompatible hint groups: 12
#      P:  12 (TRINITY_GG_35_c999_g1_i3)
# end gene g1022
Asue_scaffold1	AUGUSTUS	gene	4254145	4256758	.	-	.	ID=AsAtg1022
Asue_scaffold1	AUGUSTUS	mRNA	4254145	4256758	.	-	.	ID=AsAtg1022.t1;Parent=AsAtg1022
Asue_scaffold1	AUGUSTUS	CDS	4254336	4254521	.	-	0	ID=AsAtg1022.t1.cds;Parent=AsAtg1022.t1
Asue_scaffold1	AUGUSTUS	CDS	4254634	4254705	.	-	0	ID=AsAtg1022.t1.cds;Parent=AsAtg1022.t1
Asue_scaffold1	AUGUSTUS	CDS	4254780	4254861	.	-	1	ID=AsAtg1022.t1.cds;Parent=AsAtg1022.t1
Asue_scaffold1	AUGUSTUS	CDS	4254948	4255006	.	-	0	ID=AsAtg1022.t1.cds;Parent=AsAtg1022.t1
Asue_scaffold1	AUGUSTUS	CDS	4255080	4255116	.	-	1	ID=AsAtg1022.t1.cds;Parent=AsAtg1022.t1
Asue_scaffold1	AUGUSTUS	CDS	4255205	4255362	.	-	0	ID=AsAtg1022.t1.cds;Parent=AsAtg1022.t1
Asue_scaffold1	AUGUSTUS	CDS	4255478	4255718	.	-	1	ID=AsAtg1022.t1.cds;Parent=AsAtg1022.t1
Asue_scaffold1	AUGUSTUS	CDS	4255808	4256154	.	-	0	ID=AsAtg1022.t1.cds;Parent=AsAtg1022.t1
Asue_scaffold1	AUGUSTUS	CDS	4256371	4256679	.	-	0	ID=AsAtg1022.t1.cds;Parent=AsAtg1022.t1
Asue_scaffold1	AUGUSTUS	exon	4254336	4254521	.	-	.	ID=AsAtg1022.t1.exon1;Parent=AsAtg1022.t1
Asue_scaffold1	AUGUSTUS	exon	4254634	4254705	.	-	.	ID=AsAtg1022.t1.exon2;Parent=AsAtg1022.t1
Asue_scaffold1	AUGUSTUS	exon	4254780	4254861	.	-	.	ID=AsAtg1022.t1.exon3;Parent=AsAtg1022.t1
Asue_scaffold1	AUGUSTUS	exon	4254948	4255006	.	-	.	ID=AsAtg1022.t1.exon4;Parent=AsAtg1022.t1
Asue_scaffold1	AUGUSTUS	exon	4255080	4255116	.	-	.	ID=AsAtg1022.t1.exon5;Parent=AsAtg1022.t1
Asue_scaffold1	AUGUSTUS	exon	4255205	4255362	.	-	.	ID=AsAtg1022.t1.exon6;Parent=AsAtg1022.t1
Asue_scaffold1	AUGUSTUS	exon	4255478	4255718	.	-	.	ID=AsAtg1022.t1.exon7;Parent=AsAtg1022.t1
Asue_scaffold1	AUGUSTUS	exon	4255808	4256154	.	-	.	ID=AsAtg1022.t1.exon8;Parent=AsAtg1022.t1
Asue_scaffold1	AUGUSTUS	exon	4256371	4256679	.	-	.	ID=AsAtg1022.t1.exon9;Parent=AsAtg1022.t1
###
# start gene g1023
# protein sequence = [MATTNAHTATQQXXXXXXXXXXXXXXXAMDGLTTDELTAKALNKRYEGLMTVRTKAVKGKGAWYWTHLEPILVRNTDT
# GLPKAVKLRCSLCDAVFSASNPSRTASEHLKRGTCPNFNSVTPIXXXXXXXXXXXXXXXTHHRKRNSSGAVTTAIPSRLNPPPIGGSYHVTPITVVDP
# SRFCGGELHYSTPPPPQHLMLSGGKDDLGPLAMLEDSVKKLKSPKPSQTQSLTRSQIESALDSLSDWVFESCGSVSLSGLEHPKFRAFLTQVGLPIIS
# KRDFATTRLDLKHEEARAEAESRIRDAMFFQISSDGWKPGESGESLVNLIVNLPNGTSLYRRAVLVNGAVPSNYAEEVLLETVKGICGNSPQRCVGIV
# SDKFKTKALRNLESQHQWMVNLSCQFQGLNSLIKDFVKELPLFKSVSQNCVRLAKFINNTAQIRNAHCKYQLQEHGESIMLRLPLHCYYDDEXXXXXX
# XXXXXXKVCFYEPLFNLLEDVLSSARAIQLVVHDDACKVVLMEDHMAREVREMVGDEGFWNEVEAVHALIKLVKEMARRIEEEKLLVGQCLPLWDELR
# AKVKDWDSKFNVGEGHVEKVVERRFKKSYHPAWAAAFILDPLYLIRDSSGKYLPPFKCLSPEQEKDVDKLITRLVSRDEAHIALMELMKWRTEGLDPM
# YARAVQMKERDPVSGKMRIANPQSSRLVWETYLSEFRSLGKVAVRLIFLHATTGGFKCNSSLLKWVNSNGRSHAAVDRAQKLIFISANSKFERRDFSN
# EEDRDAELLAMANGDDHMLNDVLVDTSSV]
# Evidence for and against this transcript:
# % of transcript supported by hints (any source): 33.3
# CDS exons: 1/1
#      P:   1 
# CDS introns: 0/0
# 5'UTR exons and introns: 0/1
# 3'UTR exons and introns: 0/1
# hint groups fully obeyed: 0
# incompatible hint groups: 4
#      P:   4 (TRINITY_GG_35_c2147_g1_i1,AT1G12380.1,TRINITY_GG_35_c4066_g1_i1)
# end gene g1023
Asue_scaffold1	AUGUSTUS	gene	4262125	4265029	.	-	.	ID=AsAtg1023
Asue_scaffold1	AUGUSTUS	mRNA	4262125	4265029	.	-	.	ID=AsAtg1023.t1;Parent=AsAtg1023
Asue_scaffold1	AUGUSTUS	CDS	4262334	4264715	.	-	0	ID=AsAtg1023.t1.cds;Parent=AsAtg1023.t1
Asue_scaffold1	AUGUSTUS	exon	4262334	4264715	.	-	.	ID=AsAtg1023.t1.exon1;Parent=AsAtg1023.t1
###
# start gene g1024
# protein sequence = [MASLFPIRISSSTVKTSRPLSRCPNFLSVPHRTLLXXXXXXXXXPRNNEDRSEEIVGTKRRKMGDIWTWLISFFFLIA
# LVGIIVYQLVCLADLEFDYINPYDSASRINSVVLPEFIVQGVLCVFYLLTGHWFMTLLCLPYLYYNFHLYSKRQHLVDVTEIFNLLNWEKKKRLFKLA
# YIVLNLFLTIFWMIYSALDDYED]
# Evidence for and against this transcript:
# % of transcript supported by hints (any source): 63.6
# CDS exons: 4/5
#      P:   4 
# CDS introns: 3/4
#      E:   3 
#      P:   3 
# 5'UTR exons and introns: 0/1
# 3'UTR exons and introns: 0/1
# hint groups fully obeyed: 6
#      E:   3 
#      P:   3 
# incompatible hint groups: 6
#      P:   6 (TRINITY_GG_35_c1493_g1_i1,AT1G12390.1)
# end gene g1024
Asue_scaffold1	AUGUSTUS	gene	4267874	4269556	.	+	.	ID=AsAtg1024
Asue_scaffold1	AUGUSTUS	mRNA	4267874	4269556	.	+	.	ID=AsAtg1024.t1;Parent=AsAtg1024
Asue_scaffold1	AUGUSTUS	CDS	4267889	4267891	.	+	0	ID=AsAtg1024.t1.cds;Parent=AsAtg1024.t1
Asue_scaffold1	AUGUSTUS	CDS	4267972	4268226	.	+	0	ID=AsAtg1024.t1.cds;Parent=AsAtg1024.t1
Asue_scaffold1	AUGUSTUS	CDS	4268776	4268957	.	+	0	ID=AsAtg1024.t1.cds;Parent=AsAtg1024.t1
Asue_scaffold1	AUGUSTUS	CDS	4269037	4269159	.	+	1	ID=AsAtg1024.t1.cds;Parent=AsAtg1024.t1
Asue_scaffold1	AUGUSTUS	CDS	4269253	4269289	.	+	1	ID=AsAtg1024.t1.cds;Parent=AsAtg1024.t1
Asue_scaffold1	AUGUSTUS	exon	4267889	4267891	.	+	.	ID=AsAtg1024.t1.exon1;Parent=AsAtg1024.t1
Asue_scaffold1	AUGUSTUS	exon	4267972	4268226	.	+	.	ID=AsAtg1024.t1.exon2;Parent=AsAtg1024.t1
Asue_scaffold1	AUGUSTUS	exon	4268776	4268957	.	+	.	ID=AsAtg1024.t1.exon3;Parent=AsAtg1024.t1
Asue_scaffold1	AUGUSTUS	exon	4269037	4269159	.	+	.	ID=AsAtg1024.t1.exon4;Parent=AsAtg1024.t1
Asue_scaffold1	AUGUSTUS	exon	4269253	4269289	.	+	.	ID=AsAtg1024.t1.exon5;Parent=AsAtg1024.t1
###
# start gene g1025
# protein sequence = [MVNAIKGVFVSCDIPMTQFIVNMNNSMPPSQKFIIHVLDSTHLFVQPHVEQMIRSAISDFRDQNSYEKPTS]
# Evidence for and against this transcript:
# % of transcript supported by hints (any source): 57.1
# CDS exons: 2/2
#      P:   2 
# CDS introns: 1/1
#      E:   1 
#      P:   1 
# 5'UTR exons and introns: 1/3
#      E:   1 
#      P:   1 
# 3'UTR exons and introns: 0/1
# hint groups fully obeyed: 3
#      E:   2 
#      P:   1 
# incompatible hint groups: 4
#      P:   4 (TRINITY_GG_35_c398_g1_i2,AT1G12400.1)
# end gene g1025
Asue_scaffold1	AUGUSTUS	gene	4269724	4270680	.	+	.	ID=AsAtg1025
Asue_scaffold1	AUGUSTUS	mRNA	4269724	4270680	.	+	.	ID=AsAtg1025.t1;Parent=AsAtg1025
Asue_scaffold1	AUGUSTUS	CDS	4270104	4270138	.	+	0	ID=AsAtg1025.t1.cds;Parent=AsAtg1025.t1
Asue_scaffold1	AUGUSTUS	CDS	4270231	4270411	.	+	1	ID=AsAtg1025.t1.cds;Parent=AsAtg1025.t1
Asue_scaffold1	AUGUSTUS	exon	4270104	4270138	.	+	.	ID=AsAtg1025.t1.exon1;Parent=AsAtg1025.t1
Asue_scaffold1	AUGUSTUS	exon	4270231	4270411	.	+	.	ID=AsAtg1025.t1.exon2;Parent=AsAtg1025.t1
###
# start gene g1026
# protein sequence = [MAVSFNTTLHQPSLSPSCSIKLYSGLKPQSASFLASGYQNLNKEFYGRVHKSLQSGTGKASRSRVKMMPIGTPRVPYR
# NREEGTWQWVDIWNALYRERVIFIGQNIDEEFSNQILATMLYLDTLDDSRRIYMYLNGPGGDLTPSLAIYDTMKSLKSPVGTHCVGLAYNLAGFLLAA
# GEKGHRFAMPLSRIALQSPAGAARGQADDIQNEAKELSRIRDYLFNELAKNTGQPAERVFKDLSRVKRFNAEEAIEYGLIDKIVRPPRIKEDAPRQDE
# SAGLG]
# Evidence for and against this transcript:
# % of transcript supported by hints (any source): 84.2
# CDS exons: 8/9
#      P:   8 
# CDS introns: 8/8
#      E:   8 
#      P:   8 
# 5'UTR exons and introns: 0/1
# 3'UTR exons and introns: 0/1
# hint groups fully obeyed: 8
#      E:   8 
# incompatible hint groups: 1
#      P:   1 (TRINITY_GG_35_c1812_g1_i1)
# end gene g1026
Asue_scaffold1	AUGUSTUS	gene	4270784	4272842	.	+	.	ID=AsAtg1026
Asue_scaffold1	AUGUSTUS	mRNA	4270784	4272842	.	+	.	ID=AsAtg1026.t1;Parent=AsAtg1026
Asue_scaffold1	AUGUSTUS	CDS	4270907	4270956	.	+	0	ID=AsAtg1026.t1.cds;Parent=AsAtg1026.t1
Asue_scaffold1	AUGUSTUS	CDS	4271048	4271091	.	+	1	ID=AsAtg1026.t1.cds;Parent=AsAtg1026.t1
Asue_scaffold1	AUGUSTUS	CDS	4271205	4271277	.	+	2	ID=AsAtg1026.t1.cds;Parent=AsAtg1026.t1
Asue_scaffold1	AUGUSTUS	CDS	4271609	4271723	.	+	1	ID=AsAtg1026.t1.cds;Parent=AsAtg1026.t1
Asue_scaffold1	AUGUSTUS	CDS	4271808	4271945	.	+	0	ID=AsAtg1026.t1.cds;Parent=AsAtg1026.t1
Asue_scaffold1	AUGUSTUS	CDS	4272039	4272155	.	+	0	ID=AsAtg1026.t1.cds;Parent=AsAtg1026.t1
Asue_scaffold1	AUGUSTUS	CDS	4272263	4272331	.	+	0	ID=AsAtg1026.t1.cds;Parent=AsAtg1026.t1
Asue_scaffold1	AUGUSTUS	CDS	4272418	4272513	.	+	0	ID=AsAtg1026.t1.cds;Parent=AsAtg1026.t1
Asue_scaffold1	AUGUSTUS	CDS	4272625	4272762	.	+	0	ID=AsAtg1026.t1.cds;Parent=AsAtg1026.t1
Asue_scaffold1	AUGUSTUS	exon	4270907	4270956	.	+	.	ID=AsAtg1026.t1.exon1;Parent=AsAtg1026.t1
Asue_scaffold1	AUGUSTUS	exon	4271048	4271091	.	+	.	ID=AsAtg1026.t1.exon2;Parent=AsAtg1026.t1
Asue_scaffold1	AUGUSTUS	exon	4271205	4271277	.	+	.	ID=AsAtg1026.t1.exon3;Parent=AsAtg1026.t1
Asue_scaffold1	AUGUSTUS	exon	4271609	4271723	.	+	.	ID=AsAtg1026.t1.exon4;Parent=AsAtg1026.t1
Asue_scaffold1	AUGUSTUS	exon	4271808	4271945	.	+	.	ID=AsAtg1026.t1.exon5;Parent=AsAtg1026.t1
Asue_scaffold1	AUGUSTUS	exon	4272039	4272155	.	+	.	ID=AsAtg1026.t1.exon6;Parent=AsAtg1026.t1
Asue_scaffold1	AUGUSTUS	exon	4272263	4272331	.	+	.	ID=AsAtg1026.t1.exon7;Parent=AsAtg1026.t1
Asue_scaffold1	AUGUSTUS	exon	4272418	4272513	.	+	.	ID=AsAtg1026.t1.exon8;Parent=AsAtg1026.t1
Asue_scaffold1	AUGUSTUS	exon	4272625	4272762	.	+	.	ID=AsAtg1026.t1.exon9;Parent=AsAtg1026.t1
###
# start gene g1027
# protein sequence = [MAMKGYLDEYEKLVIRMNTPRXXXXXXXXXXXXXTKFFFKNRALKLKNLYFRVVIDNGVCSSATIVKVDSSRRNGILL
# EAVQILTDLNLSIKKAYISSDGTWNMDVFHVTDLNGNKLNDQSVLRYIEQSIETVYYGENIEVNGLTALELTGTDRIGLLSEMFAVLSDLNCDVVDAK
# LWTHNGRVASVIYLKDCISGAPILDSHRISKIEGRLKNVLNGDNDVNSAAKTCVTVDSMMHIERRLHQLMFEDRDYERRSKKHERSPMVVVTVQNWAE
# RGYSVVNVHCRDRTKLLFDVVCTLTDMEYAVFHATINTAEDQAHLEFYIRHKDGSPISSEAERQRVIQCLEAAVERRALEGVRLELRHPDKQGLLAEV
# TRTFRENGLNVTRTEISTSSDMATNIFYVTDANGDEPDFKLIESVREKIGLECLRVKEMPTMYHKKGDGEEQQQTKAVLVSLGSLVWRNLFNFGLIKS
# CS]
# Evidence for and against this transcript:
# % of transcript supported by hints (any source): 80
# CDS exons: 7/7
#      P:   7 
# CDS introns: 5/6
#      E:   3 
#      P:   5 
# 5'UTR exons and introns: 0/1
# 3'UTR exons and introns: 0/1
# hint groups fully obeyed: 9
#      E:   3 
#      P:   6 
# incompatible hint groups: 8
#      P:   8 (AT1G12420.1,TRINITY_GG_35_c1836_g1_i1)
# end gene g1027
Asue_scaffold1	AUGUSTUS	gene	4274056	4277009	.	-	.	ID=AsAtg1027
Asue_scaffold1	AUGUSTUS	mRNA	4274056	4277009	.	-	.	ID=AsAtg1027.t1;Parent=AsAtg1027
Asue_scaffold1	AUGUSTUS	CDS	4274482	4274838	.	-	0	ID=AsAtg1027.t1.cds;Parent=AsAtg1027.t1
Asue_scaffold1	AUGUSTUS	CDS	4274925	4275029	.	-	0	ID=AsAtg1027.t1.cds;Parent=AsAtg1027.t1
Asue_scaffold1	AUGUSTUS	CDS	4275132	4275704	.	-	0	ID=AsAtg1027.t1.cds;Parent=AsAtg1027.t1
Asue_scaffold1	AUGUSTUS	CDS	4275788	4275855	.	-	2	ID=AsAtg1027.t1.cds;Parent=AsAtg1027.t1
Asue_scaffold1	AUGUSTUS	CDS	4275939	4276053	.	-	0	ID=AsAtg1027.t1.cds;Parent=AsAtg1027.t1
Asue_scaffold1	AUGUSTUS	CDS	4276136	4276181	.	-	1	ID=AsAtg1027.t1.cds;Parent=AsAtg1027.t1
Asue_scaffold1	AUGUSTUS	CDS	4276578	4276732	.	-	0	ID=AsAtg1027.t1.cds;Parent=AsAtg1027.t1
Asue_scaffold1	AUGUSTUS	exon	4274482	4274838	.	-	.	ID=AsAtg1027.t1.exon1;Parent=AsAtg1027.t1
Asue_scaffold1	AUGUSTUS	exon	4274925	4275029	.	-	.	ID=AsAtg1027.t1.exon2;Parent=AsAtg1027.t1
Asue_scaffold1	AUGUSTUS	exon	4275132	4275704	.	-	.	ID=AsAtg1027.t1.exon3;Parent=AsAtg1027.t1
Asue_scaffold1	AUGUSTUS	exon	4275788	4275855	.	-	.	ID=AsAtg1027.t1.exon4;Parent=AsAtg1027.t1
Asue_scaffold1	AUGUSTUS	exon	4275939	4276053	.	-	.	ID=AsAtg1027.t1.exon5;Parent=AsAtg1027.t1
Asue_scaffold1	AUGUSTUS	exon	4276136	4276181	.	-	.	ID=AsAtg1027.t1.exon6;Parent=AsAtg1027.t1
Asue_scaffold1	AUGUSTUS	exon	4276578	4276732	.	-	.	ID=AsAtg1027.t1.exon7;Parent=AsAtg1027.t1
###
# start gene g1028
# protein sequence = [MSTTSGTGGVSYRNGTQRSSLRTQSSTSTSSGGQKASVKSKSVLRKSSPAALGGGSSKSGGGGDAGVPGRVRVAVRLR
# PRNGEELIADADFADCVELQPELKRLKLRKNNWDTDTFEFDEVLTEYASQKRVYEVVAKPVVEGVLDGYNGTIMAYGQTGTGKTYTLGQLGEEDVADR
# GIMVRAMEDILAEVSLETDSISVSYLQLYMETVQDLLDPSNDNIAIVEDPKNGDVSLPGATLVEIRDQQSFLELLQLGEAHRFAANTKLNTESSRSHA
# ILMVNVRRSMKTRDGLSSESNGNSHMTKSLKPPVVRKGKLVVVDLAGSERINKSGSEGHTLEEAKSINLSLSALGKCINALAENSSHVPFRDSKLTRL
# LRDSFGGTARTSLVITIGPSPRHRGETTSTIMFGQRAMKVENMVKIKEEFDYKSLSRRLEVQLDNLIEENERQQKAFVDEIERITVEAHNQISEAEKR
# YANALEDEKLRYQNDYMESIKKLEENWSKNQKKLAAERLALGEKNGLDITSNGNRSIAPALEEVSELKKLLQKEAQSKMAAEEEVNRLKHQLNEFKKV
# EASGNSEIMRLHKMLENETQQKEKLEGEIATLHSQLLQLSLTADETRRNLEQHGSEKTSGARDSLMSQLRLPQIQDPGNAEKPPVARLFEQVGLQKIL
# SLLEAEDADVRIHAVKVVANLAAEEANQQQIVEAGGLTSLLMLLKNTEDETIHRVAAGAIANLAMNETNQELIMDQGGIGLLSSTAANAEDPQTLRMV
# AGAIANLCGNDKLQTKLRSEGGIAALLGMVRCGHPDVLAQVARGIANFAKCESRASTQGTKRGKSLLIEDGALSWIVQNAKTETAAIRRHIELALCHL
# AQHEGNAKEMVKEGAMWELVRISRDCSREDIRSLAHRTLTSSPTFLTELRRLRVDIR]
# Evidence for and against this transcript:
# % of transcript supported by hints (any source): 94.6
# CDS exons: 18/18
#      P:  18 
# CDS introns: 17/17
#      E:  12 
#      P:  17 
# 5'UTR exons and introns: 0/1
# 3'UTR exons and introns: 0/1
# hint groups fully obeyed: 38
#      E:  12 
#      P:  26 
# incompatible hint groups: 12
#      P:  12 (TRINITY_GG_35_c721_g1_i1)
# end gene g1028
Asue_scaffold1	AUGUSTUS	gene	4281702	4286459	.	-	.	ID=AsAtg1028
Asue_scaffold1	AUGUSTUS	mRNA	4281702	4286459	.	-	.	ID=AsAtg1028.t1;Parent=AsAtg1028
Asue_scaffold1	AUGUSTUS	CDS	4281942	4282105	.	-	2	ID=AsAtg1028.t1.cds;Parent=AsAtg1028.t1
Asue_scaffold1	AUGUSTUS	CDS	4282184	4282312	.	-	2	ID=AsAtg1028.t1.cds;Parent=AsAtg1028.t1
Asue_scaffold1	AUGUSTUS	CDS	4282381	4282524	.	-	2	ID=AsAtg1028.t1.cds;Parent=AsAtg1028.t1
Asue_scaffold1	AUGUSTUS	CDS	4282619	4282744	.	-	2	ID=AsAtg1028.t1.cds;Parent=AsAtg1028.t1
Asue_scaffold1	AUGUSTUS	CDS	4282837	4282962	.	-	2	ID=AsAtg1028.t1.cds;Parent=AsAtg1028.t1
Asue_scaffold1	AUGUSTUS	CDS	4283071	4283163	.	-	2	ID=AsAtg1028.t1.cds;Parent=AsAtg1028.t1
Asue_scaffold1	AUGUSTUS	CDS	4283254	4283392	.	-	0	ID=AsAtg1028.t1.cds;Parent=AsAtg1028.t1
Asue_scaffold1	AUGUSTUS	CDS	4283496	4283627	.	-	0	ID=AsAtg1028.t1.cds;Parent=AsAtg1028.t1
Asue_scaffold1	AUGUSTUS	CDS	4283710	4283844	.	-	0	ID=AsAtg1028.t1.cds;Parent=AsAtg1028.t1
Asue_scaffold1	AUGUSTUS	CDS	4283932	4284075	.	-	0	ID=AsAtg1028.t1.cds;Parent=AsAtg1028.t1
Asue_scaffold1	AUGUSTUS	CDS	4284166	4284369	.	-	0	ID=AsAtg1028.t1.cds;Parent=AsAtg1028.t1
Asue_scaffold1	AUGUSTUS	CDS	4284482	4284570	.	-	2	ID=AsAtg1028.t1.cds;Parent=AsAtg1028.t1
Asue_scaffold1	AUGUSTUS	CDS	4284685	4284834	.	-	2	ID=AsAtg1028.t1.cds;Parent=AsAtg1028.t1
Asue_scaffold1	AUGUSTUS	CDS	4284974	4285127	.	-	0	ID=AsAtg1028.t1.cds;Parent=AsAtg1028.t1
Asue_scaffold1	AUGUSTUS	CDS	4285207	4285614	.	-	0	ID=AsAtg1028.t1.cds;Parent=AsAtg1028.t1
Asue_scaffold1	AUGUSTUS	CDS	4285711	4285833	.	-	0	ID=AsAtg1028.t1.cds;Parent=AsAtg1028.t1
Asue_scaffold1	AUGUSTUS	CDS	4285918	4286018	.	-	2	ID=AsAtg1028.t1.cds;Parent=AsAtg1028.t1
Asue_scaffold1	AUGUSTUS	CDS	4286175	4286373	.	-	0	ID=AsAtg1028.t1.cds;Parent=AsAtg1028.t1
Asue_scaffold1	AUGUSTUS	exon	4281942	4282105	.	-	.	ID=AsAtg1028.t1.exon1;Parent=AsAtg1028.t1
Asue_scaffold1	AUGUSTUS	exon	4282184	4282312	.	-	.	ID=AsAtg1028.t1.exon2;Parent=AsAtg1028.t1
Asue_scaffold1	AUGUSTUS	exon	4282381	4282524	.	-	.	ID=AsAtg1028.t1.exon3;Parent=AsAtg1028.t1
Asue_scaffold1	AUGUSTUS	exon	4282619	4282744	.	-	.	ID=AsAtg1028.t1.exon4;Parent=AsAtg1028.t1
Asue_scaffold1	AUGUSTUS	exon	4282837	4282962	.	-	.	ID=AsAtg1028.t1.exon5;Parent=AsAtg1028.t1
Asue_scaffold1	AUGUSTUS	exon	4283071	4283163	.	-	.	ID=AsAtg1028.t1.exon6;Parent=AsAtg1028.t1
Asue_scaffold1	AUGUSTUS	exon	4283254	4283392	.	-	.	ID=AsAtg1028.t1.exon7;Parent=AsAtg1028.t1
Asue_scaffold1	AUGUSTUS	exon	4283496	4283627	.	-	.	ID=AsAtg1028.t1.exon8;Parent=AsAtg1028.t1
Asue_scaffold1	AUGUSTUS	exon	4283710	4283844	.	-	.	ID=AsAtg1028.t1.exon9;Parent=AsAtg1028.t1
Asue_scaffold1	AUGUSTUS	exon	4283932	4284075	.	-	.	ID=AsAtg1028.t1.exon10;Parent=AsAtg1028.t1
Asue_scaffold1	AUGUSTUS	exon	4284166	4284369	.	-	.	ID=AsAtg1028.t1.exon11;Parent=AsAtg1028.t1
Asue_scaffold1	AUGUSTUS	exon	4284482	4284570	.	-	.	ID=AsAtg1028.t1.exon12;Parent=AsAtg1028.t1
Asue_scaffold1	AUGUSTUS	exon	4284685	4284834	.	-	.	ID=AsAtg1028.t1.exon13;Parent=AsAtg1028.t1
Asue_scaffold1	AUGUSTUS	exon	4284974	4285127	.	-	.	ID=AsAtg1028.t1.exon14;Parent=AsAtg1028.t1
Asue_scaffold1	AUGUSTUS	exon	4285207	4285614	.	-	.	ID=AsAtg1028.t1.exon15;Parent=AsAtg1028.t1
Asue_scaffold1	AUGUSTUS	exon	4285711	4285833	.	-	.	ID=AsAtg1028.t1.exon16;Parent=AsAtg1028.t1
Asue_scaffold1	AUGUSTUS	exon	4285918	4286018	.	-	.	ID=AsAtg1028.t1.exon17;Parent=AsAtg1028.t1
Asue_scaffold1	AUGUSTUS	exon	4286175	4286373	.	-	.	ID=AsAtg1028.t1.exon18;Parent=AsAtg1028.t1
###
# start gene g1029
# protein sequence = [MGSEQNDSTSFSPSEPKLCVKGCGFFGSPSNMNLCSKCYRDIRATEEQTASAKAAVEKSLNPNKPKTQPQQSQEITQG
# VLGSGSSSSSTSGGDSAAAPLDPPKSTATRCLSCNKKVGVTGFKCRCGSTFCGTHRYPESHECQFDFKGVAREAIAKANPVVKADKVDRI]
# Evidence for and against this transcript:
# % of transcript supported by hints (any source): 40
# CDS exons: 1/1
#      P:   1 
# CDS introns: 0/0
# 5'UTR exons and introns: 1/3
#      E:   1 
# 3'UTR exons and introns: 0/1
# hint groups fully obeyed: 1
#      E:   1 
# incompatible hint groups: 2
#      P:   2 (TRINITY_GG_35_c2740_g1_i1,AT1G12440.1)
# end gene g1029
Asue_scaffold1	AUGUSTUS	gene	4288680	4291039	.	-	.	ID=AsAtg1029
Asue_scaffold1	AUGUSTUS	mRNA	4288680	4291039	.	-	.	ID=AsAtg1029.t1;Parent=AsAtg1029
Asue_scaffold1	AUGUSTUS	CDS	4289639	4290145	.	-	0	ID=AsAtg1029.t1.cds;Parent=AsAtg1029.t1
Asue_scaffold1	AUGUSTUS	exon	4289639	4290145	.	-	.	ID=AsAtg1029.t1.exon1;Parent=AsAtg1029.t1
###
# start gene g1030
# protein sequence = [MTYSNGVDGTVPELKLRVEEDSDNGDYLKLRGGSNEEDEGSSAESSRCPIGSVTSVWFWVKLISLVVCLGSLAFVIIK
# WVGPFLIEKELIPFINWVRNTFSIPVLGLLLFASVALFPSILLPSSPSMWMAGLTFGYGKGFLLILSAASIGVTLPFLIGHLFLHKMQEWLKKYPKKA
# AILRAAGEGTWFHQFQAVTLIRVSPFPYIIYNYCALATGVHYGPYILGSLVGMVPEIFVSIYTGIMLRTLAVASDTRHTLSVVEIVVNVLGFCVTASA
# TIVCTIYAKKKLSAMQSEDVETLQNPILY]
# Evidence for and against this transcript:
# % of transcript supported by hints (any source): 77.8
# CDS exons: 4/4
#      P:   4 
# CDS introns: 3/3
#      E:   3 
#      P:   3 
# 5'UTR exons and introns: 0/1
# 3'UTR exons and introns: 0/1
# hint groups fully obeyed: 6
#      E:   3 
#      P:   3 
# incompatible hint groups: 6
#      P:   6 (TRINITY_GG_35_c260_g1_i2,AT1G12450.1)
# end gene g1030
Asue_scaffold1	AUGUSTUS	gene	4292144	4293772	.	+	.	ID=AsAtg1030
Asue_scaffold1	AUGUSTUS	mRNA	4292144	4293772	.	+	.	ID=AsAtg1030.t1;Parent=AsAtg1030
Asue_scaffold1	AUGUSTUS	CDS	4292339	4292599	.	+	0	ID=AsAtg1030.t1.cds;Parent=AsAtg1030.t1
Asue_scaffold1	AUGUSTUS	CDS	4292797	4293033	.	+	0	ID=AsAtg1030.t1.cds;Parent=AsAtg1030.t1
Asue_scaffold1	AUGUSTUS	CDS	4293137	4293354	.	+	0	ID=AsAtg1030.t1.cds;Parent=AsAtg1030.t1
Asue_scaffold1	AUGUSTUS	CDS	4293457	4293652	.	+	1	ID=AsAtg1030.t1.cds;Parent=AsAtg1030.t1
Asue_scaffold1	AUGUSTUS	exon	4292339	4292599	.	+	.	ID=AsAtg1030.t1.exon1;Parent=AsAtg1030.t1
Asue_scaffold1	AUGUSTUS	exon	4292797	4293033	.	+	.	ID=AsAtg1030.t1.exon2;Parent=AsAtg1030.t1
Asue_scaffold1	AUGUSTUS	exon	4293137	4293354	.	+	.	ID=AsAtg1030.t1.exon3;Parent=AsAtg1030.t1
Asue_scaffold1	AUGUSTUS	exon	4293457	4293652	.	+	.	ID=AsAtg1030.t1.exon4;Parent=AsAtg1030.t1
###
# start gene g1031
# protein sequence = [MRKVHLFLVLVHFIYISTSRSDSISERDILLQFKGSISDDPYSSLASWVSDGDLCNSFNGITCNPQGFVDKIVLWNTS
# LAGTLAPGLSNLKFIRVLNLFGNRFTGNLPLDYFKLQTLWTINVSSNALSGPIPEFISELSSLRFLDLSKNGFTGEIPVSLFKFCDKTKFVSLAHNNI
# FGSIPASIVNCNNLVGFDFSYNNLKGVLPPRICDIPVLEYISVRNNLLSGDVSEEIQKCQRLILVDLGSNLFHGLAPFAVLTFKNITYFNVSWNRFGG
# EIGEIVDCSESLEFLDASSNELTGRIPTGVMGCKSLKLLDLESNKLNGSIPGSIGKMESLSVIRLGNNSIDGVIPRDIGSLEFLQVLNLHNLNLIGEV
# PEDISNCRVLLELDVSGNDLEGKISKKLLNLTNIKILDLHRNRLNGSIPPELGNLSKVQFLDLSQNSLSGPIPSSLGSLNTLTHFNVSYNNLSGVIPP
# VPMIQAFGSSAFSNNPFLCGDPLVTPCNSRGAAAKSRNSNALSISVIIVIIAAAVILFGVCIVLALNLRARKRRKDEEILTVETTPLASSIDSSGVII
# GKLVLFSKNLPSKYEDWEAGTKALLDKENIIGMGSIGSVYRASFEGGVSIAVKKLETLGRIRNQEEFEQEIGRLGGLQHPNLSSFQGYYFSSTMQLIL
# SEFVPNGSLYDNLHLRIFPGTSSSYGNTDLNWHRRFQIALGTAKALSFLHNDCKPAILHLXXXXXXXXXXXXXXXXXXXXXXXXXXXXXXXXXXXXXX
# XXXXXXXXXXXXXXXXXXXXXXXXXXXXXXXXXXXXXXXPVESPSENQVLILRDYVRDLLETGSASDCFDRRLREFEENELIQVMKLGLLCTSENPLK
# RPSMAEVVQVLESIRNGFGS]
# Evidence for and against this transcript:
# % of transcript supported by hints (any source): 60
# CDS exons: 2/2
#      P:   2 
# CDS introns: 1/1
#      P:   1 
# 5'UTR exons and introns: 0/1
# 3'UTR exons and introns: 0/1
# hint groups fully obeyed: 0
# incompatible hint groups: 1
#      P:   1 (AT1G12460.1)
# end gene g1031
Asue_scaffold1	AUGUSTUS	gene	4295414	4298373	.	+	.	ID=AsAtg1031
Asue_scaffold1	AUGUSTUS	mRNA	4295414	4298373	.	+	.	ID=AsAtg1031.t1;Parent=AsAtg1031
Asue_scaffold1	AUGUSTUS	CDS	4295515	4296668	.	+	0	ID=AsAtg1031.t1.cds;Parent=AsAtg1031.t1
Asue_scaffold1	AUGUSTUS	CDS	4296762	4298256	.	+	1	ID=AsAtg1031.t1.cds;Parent=AsAtg1031.t1
Asue_scaffold1	AUGUSTUS	exon	4295515	4296668	.	+	.	ID=AsAtg1031.t1.exon1;Parent=AsAtg1031.t1
Asue_scaffold1	AUGUSTUS	exon	4296762	4298256	.	+	.	ID=AsAtg1031.t1.exon2;Parent=AsAtg1031.t1
###
# start gene g1032
# protein sequence = [MDQGRQVFSVDLLERYATKNRGMITCMAAGNDVIVLGTSKGWIIRYDFGVGNIDLAVGRTGEQSIHKVFVDPGGSHCI
# ATVTGVGGAETFYTHAKWLKPRVLSRLKGLLVNAVAWNRQQITEVSTKEIILGTQDGQLFEMAVDEKDKREKYIKFLFELEELPEAFKALQMETANIS
# SGMRYYVMAVTPTRLYSFTGIGTLESVFASYKERAVHFMELPGEIPNSELHFFIKQRRAVHFAWLSGTGIYHGGLNFGAQHSYPNGDENFVENKALLD
# YSKLSDGTEAVKPGSMALSEYHFLLLIGNKVKVVNRISEQIIEELQFDITSDSVSRGIIGLCSDASANVFYAYDQNSIFQVSVIDEGRDMWKVYLDLK
# VYAAALANCRDPLQRDQVYLVQAESAFTDKEYLRAASFYAKINYVISFEEVTLKFISINEPEALRTFLLHKLDNLSKDDKCQITMISTWATELYLDKI
# NRLLLEDDTAIENRDSEYHSVIQEFRAFMSDCKDELDEATTVKILESYGRVEELVYFANLKEQYEIVVLHYIQQGEAKKALEVLQKSSVSVELQYQFA
# PELIMLDAYETVESWMANKNLNPRRLITAMMRYSSGPHAKNETHEVIKYLEFCVHRLHNEDPGIHSLLLSLYAKQEDDSALLRFLQCKFGKGRENGPE
# FFYDPKYALRLCLKERRTRACVHIYSMMSMHEEAVALALQIDPELAMAEADKVEDDEDLRKKLWLMVAKHVVKQEKGAKRENIRKAIAFLKETDGLLK
# IEDILPFFPDFALIDDFKEAICSSLEDYNKQIEQLKEEMNDATRGADNIRNDISALTQRYAVIDRDEECGVCKRKILMMSGDFRMAQGYSSAGPLAPF
# YVFPCGHSFHAQCLITHVTSCAHEEQAEHILDLQKQLTLLGSETRRDINGNRSDEPITSTTTADKLRSELDDAIASECPFCGELMINEITLPFIKPED
# SQYSTSWDLRSETNLANQRTISLPV]
# Evidence for and against this transcript:
# % of transcript supported by hints (any source): 89.8
# CDS exons: 23/23
#      P:  23 
# CDS introns: 21/22
#      E:  12 
#      P:  21 
# 5'UTR exons and introns: 0/3
# 3'UTR exons and introns: 0/1
# hint groups fully obeyed: 35
#      E:  12 
#      P:  23 
# incompatible hint groups: 24
#      P:  24 (TRINITY_GG_35_c1338_g1_i1,AT1G12470.1)
# end gene g1032
Asue_scaffold1	AUGUSTUS	gene	4298754	4305147	.	+	.	ID=AsAtg1032
Asue_scaffold1	AUGUSTUS	mRNA	4298754	4305147	.	+	.	ID=AsAtg1032.t1;Parent=AsAtg1032
Asue_scaffold1	AUGUSTUS	CDS	4299171	4299324	.	+	0	ID=AsAtg1032.t1.cds;Parent=AsAtg1032.t1
Asue_scaffold1	AUGUSTUS	CDS	4299452	4299664	.	+	2	ID=AsAtg1032.t1.cds;Parent=AsAtg1032.t1
Asue_scaffold1	AUGUSTUS	CDS	4299759	4299898	.	+	2	ID=AsAtg1032.t1.cds;Parent=AsAtg1032.t1
Asue_scaffold1	AUGUSTUS	CDS	4299989	4300084	.	+	0	ID=AsAtg1032.t1.cds;Parent=AsAtg1032.t1
Asue_scaffold1	AUGUSTUS	CDS	4300432	4300499	.	+	0	ID=AsAtg1032.t1.cds;Parent=AsAtg1032.t1
Asue_scaffold1	AUGUSTUS	CDS	4300595	4300696	.	+	1	ID=AsAtg1032.t1.cds;Parent=AsAtg1032.t1
Asue_scaffold1	AUGUSTUS	CDS	4300809	4300953	.	+	1	ID=AsAtg1032.t1.cds;Parent=AsAtg1032.t1
Asue_scaffold1	AUGUSTUS	CDS	4301081	4301224	.	+	0	ID=AsAtg1032.t1.cds;Parent=AsAtg1032.t1
Asue_scaffold1	AUGUSTUS	CDS	4301331	4301450	.	+	0	ID=AsAtg1032.t1.cds;Parent=AsAtg1032.t1
Asue_scaffold1	AUGUSTUS	CDS	4301594	4301650	.	+	0	ID=AsAtg1032.t1.cds;Parent=AsAtg1032.t1
Asue_scaffold1	AUGUSTUS	CDS	4301731	4301790	.	+	0	ID=AsAtg1032.t1.cds;Parent=AsAtg1032.t1
Asue_scaffold1	AUGUSTUS	CDS	4301938	4302045	.	+	0	ID=AsAtg1032.t1.cds;Parent=AsAtg1032.t1
Asue_scaffold1	AUGUSTUS	CDS	4302204	4302346	.	+	0	ID=AsAtg1032.t1.cds;Parent=AsAtg1032.t1
Asue_scaffold1	AUGUSTUS	CDS	4302542	4302620	.	+	1	ID=AsAtg1032.t1.cds;Parent=AsAtg1032.t1
Asue_scaffold1	AUGUSTUS	CDS	4302729	4302791	.	+	0	ID=AsAtg1032.t1.cds;Parent=AsAtg1032.t1
Asue_scaffold1	AUGUSTUS	CDS	4302884	4303014	.	+	0	ID=AsAtg1032.t1.cds;Parent=AsAtg1032.t1
Asue_scaffold1	AUGUSTUS	CDS	4303100	4303205	.	+	1	ID=AsAtg1032.t1.cds;Parent=AsAtg1032.t1
Asue_scaffold1	AUGUSTUS	CDS	4303390	4303578	.	+	0	ID=AsAtg1032.t1.cds;Parent=AsAtg1032.t1
Asue_scaffold1	AUGUSTUS	CDS	4303750	4303977	.	+	0	ID=AsAtg1032.t1.cds;Parent=AsAtg1032.t1
Asue_scaffold1	AUGUSTUS	CDS	4304077	4304232	.	+	0	ID=AsAtg1032.t1.cds;Parent=AsAtg1032.t1
Asue_scaffold1	AUGUSTUS	CDS	4304355	4304516	.	+	0	ID=AsAtg1032.t1.cds;Parent=AsAtg1032.t1
Asue_scaffold1	AUGUSTUS	CDS	4304650	4304766	.	+	0	ID=AsAtg1032.t1.cds;Parent=AsAtg1032.t1
Asue_scaffold1	AUGUSTUS	CDS	4304849	4305025	.	+	0	ID=AsAtg1032.t1.cds;Parent=AsAtg1032.t1
Asue_scaffold1	AUGUSTUS	exon	4299171	4299324	.	+	.	ID=AsAtg1032.t1.exon1;Parent=AsAtg1032.t1
Asue_scaffold1	AUGUSTUS	exon	4299452	4299664	.	+	.	ID=AsAtg1032.t1.exon2;Parent=AsAtg1032.t1
Asue_scaffold1	AUGUSTUS	exon	4299759	4299898	.	+	.	ID=AsAtg1032.t1.exon3;Parent=AsAtg1032.t1
Asue_scaffold1	AUGUSTUS	exon	4299989	4300084	.	+	.	ID=AsAtg1032.t1.exon4;Parent=AsAtg1032.t1
Asue_scaffold1	AUGUSTUS	exon	4300432	4300499	.	+	.	ID=AsAtg1032.t1.exon5;Parent=AsAtg1032.t1
Asue_scaffold1	AUGUSTUS	exon	4300595	4300696	.	+	.	ID=AsAtg1032.t1.exon6;Parent=AsAtg1032.t1
Asue_scaffold1	AUGUSTUS	exon	4300809	4300953	.	+	.	ID=AsAtg1032.t1.exon7;Parent=AsAtg1032.t1
Asue_scaffold1	AUGUSTUS	exon	4301081	4301224	.	+	.	ID=AsAtg1032.t1.exon8;Parent=AsAtg1032.t1
Asue_scaffold1	AUGUSTUS	exon	4301331	4301450	.	+	.	ID=AsAtg1032.t1.exon9;Parent=AsAtg1032.t1
Asue_scaffold1	AUGUSTUS	exon	4301594	4301650	.	+	.	ID=AsAtg1032.t1.exon10;Parent=AsAtg1032.t1
Asue_scaffold1	AUGUSTUS	exon	4301731	4301790	.	+	.	ID=AsAtg1032.t1.exon11;Parent=AsAtg1032.t1
Asue_scaffold1	AUGUSTUS	exon	4301938	4302045	.	+	.	ID=AsAtg1032.t1.exon12;Parent=AsAtg1032.t1
Asue_scaffold1	AUGUSTUS	exon	4302204	4302346	.	+	.	ID=AsAtg1032.t1.exon13;Parent=AsAtg1032.t1
Asue_scaffold1	AUGUSTUS	exon	4302542	4302620	.	+	.	ID=AsAtg1032.t1.exon14;Parent=AsAtg1032.t1
Asue_scaffold1	AUGUSTUS	exon	4302729	4302791	.	+	.	ID=AsAtg1032.t1.exon15;Parent=AsAtg1032.t1
Asue_scaffold1	AUGUSTUS	exon	4302884	4303014	.	+	.	ID=AsAtg1032.t1.exon16;Parent=AsAtg1032.t1
Asue_scaffold1	AUGUSTUS	exon	4303100	4303205	.	+	.	ID=AsAtg1032.t1.exon17;Parent=AsAtg1032.t1
Asue_scaffold1	AUGUSTUS	exon	4303390	4303578	.	+	.	ID=AsAtg1032.t1.exon18;Parent=AsAtg1032.t1
Asue_scaffold1	AUGUSTUS	exon	4303750	4303977	.	+	.	ID=AsAtg1032.t1.exon19;Parent=AsAtg1032.t1
Asue_scaffold1	AUGUSTUS	exon	4304077	4304232	.	+	.	ID=AsAtg1032.t1.exon20;Parent=AsAtg1032.t1
Asue_scaffold1	AUGUSTUS	exon	4304355	4304516	.	+	.	ID=AsAtg1032.t1.exon21;Parent=AsAtg1032.t1
Asue_scaffold1	AUGUSTUS	exon	4304650	4304766	.	+	.	ID=AsAtg1032.t1.exon22;Parent=AsAtg1032.t1
Asue_scaffold1	AUGUSTUS	exon	4304849	4305025	.	+	.	ID=AsAtg1032.t1.exon23;Parent=AsAtg1032.t1
###
# start gene g1033
# protein sequence = [MERKQSNAHSTFADINEVEDXXXXXXXXXXXXXXXXFSGNRGPNRGKQRPFRGFSRQVSLETGFSVLNRESRERDDKK
# SLPRSGRSFGGFESGGIINGGDGRKTDFSMFRTKSTLSKQKSLLPSIIRERDIENSLRTEDGETKDDSINENVSAGRYFAALRGPELDEVKDNEDILL
# PKEEQWPFLLRFPIGCFGICLGLSSQAVLWLALAKSPATNFLHITPLINLVVWLFSLVVLVSVSFTYILKCIFYFEAVKREYFHPVRVNFFFAPWVVC
# MFLAISVPPMFSPNRKYLHPAIWCVFMGPYFFLELKIYGQWLSGGKRRLCKVANPSSHLSVVGNFVGAILASKVGWDEVAKFLWAVGFAHYLVVFVTL
# YQRLPTSEALPKELHPVYSMFIAAPSAASIAWNTIYGQFDGCSRTCFFIALFLYISLVARINFFTGFKFSVAWWSYTFPMTTASVATIKYAEAVPGYP
# SRALALTLSFISTAMVCVLFVSTLLHAFVWQTLFPNDLAIAITKRKLTREKKPFKRAYDLKRWTKQALAKKISAEKDFEAEEESHH]
# Evidence for and against this transcript:
# % of transcript supported by hints (any source): 71.4
# CDS exons: 3/3
#      P:   3 
# CDS introns: 2/2
#      P:   2 
# 5'UTR exons and introns: 0/1
# 3'UTR exons and introns: 0/1
# hint groups fully obeyed: 0
# incompatible hint groups: 1
#      P:   1 (AT1G12480.1)
# end gene g1033
Asue_scaffold1	AUGUSTUS	gene	4305218	4307119	.	-	.	ID=AsAtg1033
Asue_scaffold1	AUGUSTUS	mRNA	4305218	4307119	.	-	.	ID=AsAtg1033.t1;Parent=AsAtg1033
Asue_scaffold1	AUGUSTUS	CDS	4305251	4305602	.	-	1	ID=AsAtg1033.t1.cds;Parent=AsAtg1033.t1
Asue_scaffold1	AUGUSTUS	CDS	4305680	4306491	.	-	0	ID=AsAtg1033.t1.cds;Parent=AsAtg1033.t1
Asue_scaffold1	AUGUSTUS	CDS	4306567	4307073	.	-	0	ID=AsAtg1033.t1.cds;Parent=AsAtg1033.t1
Asue_scaffold1	AUGUSTUS	exon	4305251	4305602	.	-	.	ID=AsAtg1033.t1.exon1;Parent=AsAtg1033.t1
Asue_scaffold1	AUGUSTUS	exon	4305680	4306491	.	-	.	ID=AsAtg1033.t1.exon2;Parent=AsAtg1033.t1
Asue_scaffold1	AUGUSTUS	exon	4306567	4307073	.	-	.	ID=AsAtg1033.t1.exon3;Parent=AsAtg1033.t1
###
# start gene g1034
# protein sequence = [MVEAQSWTTRRMSNPRFDAAATAAPTIVDIPGTPPHSSASSPLKPFFLSSPTVSPTILTAAIIAAWFGSNIGVLLLNK
# YLLFYYGFRYPIFLTMTHMLSCAAYSSAVINIAGIVPRQHILSRRQFLKILSLSAIFCLSVVCGNTSLRYIPVSFNQAIGATTPFFTAVFSFLITCKT
# ESTEVYLALLPVVSGIVLASNSEPSFHLFGFLICVASTAGRALKSVVQGIILTSESEKLHSMNLLLYMAPMAACILLPFTLYIEGNVLRVLIEKARTD
# PLIIFLLAGNATVAYLVNLTNFLVTKHTSALTLQVLGNGKAAVAAGVSVLIFRNPVTVMGIAGFGVTIMGVVLYSEARKRSKLLNQK]
# Evidence for and against this transcript:
# % of transcript supported by hints (any source): 60
# CDS exons: 2/2
#      P:   2 
# CDS introns: 1/1
#      E:   1 
#      P:   1 
# 5'UTR exons and introns: 0/1
# 3'UTR exons and introns: 0/1
# hint groups fully obeyed: 2
#      E:   1 
#      P:   1 
# incompatible hint groups: 5
#      P:   5 (AT1G12500.1,TRINITY_GG_35_c41_g1_i1)
# end gene g1034
Asue_scaffold1	AUGUSTUS	gene	4308388	4310039	.	-	.	ID=AsAtg1034
Asue_scaffold1	AUGUSTUS	mRNA	4308388	4310039	.	-	.	ID=AsAtg1034.t1;Parent=AsAtg1034
Asue_scaffold1	AUGUSTUS	CDS	4308556	4308969	.	-	0	ID=AsAtg1034.t1.cds;Parent=AsAtg1034.t1
Asue_scaffold1	AUGUSTUS	CDS	4309300	4309971	.	-	0	ID=AsAtg1034.t1.cds;Parent=AsAtg1034.t1
Asue_scaffold1	AUGUSTUS	exon	4308556	4308969	.	-	.	ID=AsAtg1034.t1.exon1;Parent=AsAtg1034.t1
Asue_scaffold1	AUGUSTUS	exon	4309300	4309971	.	-	.	ID=AsAtg1034.t1.exon2;Parent=AsAtg1034.t1
###
# start gene g1035
# protein sequence = [MASILRSVATTSAVVAAASAIPIAIXXXXXXXXXXTNPKSQSLNFSFLSRSSPRLLGLSRSFVSSPMATALTSDRNLH
# QEDRAMPQLLTEFMVDMTCEGCVNAVKNKLETIEGIEKVEVDLSNQVVRILGSSPVKAMTQALEQTGRKARLIGQGVPQDFLVSAAVAEFKGPDIFGV
# VRFAQVSMELARIEANFTGLSPGTHSWCINEYGDLTNGAASTGSLYNPFQDQTGTEPLGDLGTLEADKNGEAFYSGKKEKLKVADLIGRAVVVYKTDD
# NKSGPGLTAAVIARSAGVGENYKKLCSCDGTVIWEATNSDFVASKV]
# Evidence for and against this transcript:
# % of transcript supported by hints (any source): 84.6
# CDS exons: 6/6
#      P:   6 
# CDS introns: 5/5
#      E:   5 
#      P:   5 
# 5'UTR exons and introns: 0/1
# 3'UTR exons and introns: 0/1
# hint groups fully obeyed: 13
#      E:   5 
#      P:   8 
# incompatible hint groups: 5
#      P:   5 (AT1G12520.1,TRINITY_GG_35_c103_g1_i1)
# end gene g1035
Asue_scaffold1	AUGUSTUS	gene	4312056	4313919	.	-	.	ID=AsAtg1035
Asue_scaffold1	AUGUSTUS	mRNA	4312056	4313919	.	-	.	ID=AsAtg1035.t1;Parent=AsAtg1035
Asue_scaffold1	AUGUSTUS	CDS	4312276	4312542	.	-	0	ID=AsAtg1035.t1.cds;Parent=AsAtg1035.t1
Asue_scaffold1	AUGUSTUS	CDS	4312616	4312839	.	-	2	ID=AsAtg1035.t1.cds;Parent=AsAtg1035.t1
Asue_scaffold1	AUGUSTUS	CDS	4313142	4313276	.	-	2	ID=AsAtg1035.t1.cds;Parent=AsAtg1035.t1
Asue_scaffold1	AUGUSTUS	CDS	4313373	4313445	.	-	0	ID=AsAtg1035.t1.cds;Parent=AsAtg1035.t1
Asue_scaffold1	AUGUSTUS	CDS	4313527	4313553	.	-	0	ID=AsAtg1035.t1.cds;Parent=AsAtg1035.t1
Asue_scaffold1	AUGUSTUS	CDS	4313662	4313898	.	-	0	ID=AsAtg1035.t1.cds;Parent=AsAtg1035.t1
Asue_scaffold1	AUGUSTUS	exon	4312276	4312542	.	-	.	ID=AsAtg1035.t1.exon1;Parent=AsAtg1035.t1
Asue_scaffold1	AUGUSTUS	exon	4312616	4312839	.	-	.	ID=AsAtg1035.t1.exon2;Parent=AsAtg1035.t1
Asue_scaffold1	AUGUSTUS	exon	4313142	4313276	.	-	.	ID=AsAtg1035.t1.exon3;Parent=AsAtg1035.t1
Asue_scaffold1	AUGUSTUS	exon	4313373	4313445	.	-	.	ID=AsAtg1035.t1.exon4;Parent=AsAtg1035.t1
Asue_scaffold1	AUGUSTUS	exon	4313527	4313553	.	-	.	ID=AsAtg1035.t1.exon5;Parent=AsAtg1035.t1
Asue_scaffold1	AUGUSTUS	exon	4313662	4313898	.	-	.	ID=AsAtg1035.t1.exon6;Parent=AsAtg1035.t1
###
# start gene g1036
# protein sequence = [MMGMARKISKEEVVEKLKDDGDFDRLRLKIIRRLKENEDLRNNMISVVKESTSLKRHGAQNMKTRQLSDAIFEEVGSK
# MLSQLSDGLWGIIRSEDGMKNEIRETVQSVYATLSNPRGEKRGTSAREMEHKIPTPKKEARTDFNTSPASKQKQELIKGAVEDNKGEACSDDVQDNKG
# EAYNDDEEDPELPPGFG]
# Evidence for and against this transcript:
# % of transcript supported by hints (any source): 71.4
# CDS exons: 3/3
#      P:   3 
# CDS introns: 2/2
#      E:   2 
#      P:   2 
# 5'UTR exons and introns: 0/1
# 3'UTR exons and introns: 0/1
# hint groups fully obeyed: 2
#      E:   2 
# incompatible hint groups: 1
#      P:   1 (AT1G12530.1)
# end gene g1036
Asue_scaffold1	AUGUSTUS	gene	4314026	4315739	.	-	.	ID=AsAtg1036
Asue_scaffold1	AUGUSTUS	mRNA	4314026	4315739	.	-	.	ID=AsAtg1036.t1;Parent=AsAtg1036
Asue_scaffold1	AUGUSTUS	CDS	4314120	4314474	.	-	1	ID=AsAtg1036.t1.cds;Parent=AsAtg1036.t1
Asue_scaffold1	AUGUSTUS	CDS	4314571	4314686	.	-	0	ID=AsAtg1036.t1.cds;Parent=AsAtg1036.t1
Asue_scaffold1	AUGUSTUS	CDS	4315595	4315705	.	-	0	ID=AsAtg1036.t1.cds;Parent=AsAtg1036.t1
Asue_scaffold1	AUGUSTUS	exon	4314120	4314474	.	-	.	ID=AsAtg1036.t1.exon1;Parent=AsAtg1036.t1
Asue_scaffold1	AUGUSTUS	exon	4314571	4314686	.	-	.	ID=AsAtg1036.t1.exon2;Parent=AsAtg1036.t1
Asue_scaffold1	AUGUSTUS	exon	4315595	4315705	.	-	.	ID=AsAtg1036.t1.exon3;Parent=AsAtg1036.t1
###
# start gene g1037
# protein sequence = [MNFPDSSLFTPNFAYENDLDFSSLITPSTHVSFQEPKPCNPVIHSAGIENDGRQNCETTMTLSEIMKGDDEPKNKRAK
# HKELERQRRQENTSLFKILRYLLPSQYIKGKRSSADHVLEAVNYIKDLQKKIKEVSEKRDRIKRSITHPSSRGEFSIRSLASSTCSCVGDTHITVVVR
# PCLIGLEIVVSCCNRHESCLSSVLQLLAQEQCFNIVSCISTRLHQRFIHTIVSEVEEGIEVYFSELQEKIIKMGTS]
# Evidence for and against this transcript:
# % of transcript supported by hints (any source): 71.4
# CDS exons: 3/3
#      P:   3 
# CDS introns: 2/2
#      P:   2 
# 5'UTR exons and introns: 0/1
# 3'UTR exons and introns: 0/1
# hint groups fully obeyed: 0
# incompatible hint groups: 1
#      P:   1 (AT1G12540.1)
# end gene g1037
Asue_scaffold1	AUGUSTUS	gene	4317764	4318928	.	+	.	ID=AsAtg1037
Asue_scaffold1	AUGUSTUS	mRNA	4317764	4318928	.	+	.	ID=AsAtg1037.t1;Parent=AsAtg1037
Asue_scaffold1	AUGUSTUS	CDS	4317861	4318181	.	+	0	ID=AsAtg1037.t1.cds;Parent=AsAtg1037.t1
Asue_scaffold1	AUGUSTUS	CDS	4318311	4318679	.	+	0	ID=AsAtg1037.t1.cds;Parent=AsAtg1037.t1
Asue_scaffold1	AUGUSTUS	CDS	4318798	4318866	.	+	0	ID=AsAtg1037.t1.cds;Parent=AsAtg1037.t1
Asue_scaffold1	AUGUSTUS	exon	4317861	4318181	.	+	.	ID=AsAtg1037.t1.exon1;Parent=AsAtg1037.t1
Asue_scaffold1	AUGUSTUS	exon	4318311	4318679	.	+	.	ID=AsAtg1037.t1.exon2;Parent=AsAtg1037.t1
Asue_scaffold1	AUGUSTUS	exon	4318798	4318866	.	+	.	ID=AsAtg1037.t1.exon3;Parent=AsAtg1037.t1
###
# start gene g1038
# protein sequence = [MTESSEPPFVLLHRPPSLTFMDETLTREFRTLITDTSSSESLPSFFPRHASSARAFVITGRLPVTEELLSHLPSLQIL
# VCTSVGIDHIDLAACKRRGIVITNAGNAFSDDVADCAVGLLISVLRRIPAADRYVRSGNWAKFGDFQLGSKVSGKRVGIVGLGSIGSFVAKRLESFGC
# VISYNSRSQKQSSPYRYYSDILSLAENNDVLVLCCSLTDETHHIVNREVMELLGKDGVVINVGRGKLIDEKEMVKCLVEGVIGGAGLDVFENEPAVPE
# ELFGLDNVVLSPHFAVATPGSLDNVAQIALANLKAFFSNRPLLSPVQLD]
# Evidence for and against this transcript:
# % of transcript supported by hints (any source): 60
# CDS exons: 2/2
#      P:   2 
# CDS introns: 1/1
#      E:   1 
#      P:   1 
# 5'UTR exons and introns: 0/1
# 3'UTR exons and introns: 0/1
# hint groups fully obeyed: 2
#      E:   1 
#      P:   1 
# incompatible hint groups: 4
#      P:   4 (TRINITY_GG_35_c1474_g1_i1,AT1G12550.1)
# end gene g1038
Asue_scaffold1	AUGUSTUS	gene	4319544	4320901	.	+	.	ID=AsAtg1038
Asue_scaffold1	AUGUSTUS	mRNA	4319544	4320901	.	+	.	ID=AsAtg1038.t1;Parent=AsAtg1038
Asue_scaffold1	AUGUSTUS	CDS	4319604	4320050	.	+	0	ID=AsAtg1038.t1.cds;Parent=AsAtg1038.t1
Asue_scaffold1	AUGUSTUS	CDS	4320279	4320803	.	+	0	ID=AsAtg1038.t1.cds;Parent=AsAtg1038.t1
Asue_scaffold1	AUGUSTUS	exon	4319604	4320050	.	+	.	ID=AsAtg1038.t1.exon1;Parent=AsAtg1038.t1
Asue_scaffold1	AUGUSTUS	exon	4320279	4320803	.	+	.	ID=AsAtg1038.t1.exon2;Parent=AsAtg1038.t1
###
# start gene g1039
# protein sequence = [MGPISSSWSFNKFFSIVFVVFAISGEFVAGYYRPGPWRYAHATFYGDETGGETMGGACGYGNLFNSGYGLSTAALSTT
# LFNDGYGCGQCFQITCSKSPHCYSGKSTVVTATNLCPPNWYQDSNAGGWCNPPRTHFDMAKPAFMKLAYWRAGIIPVAYRRVPCQRSGGMRFQFQGNS
# YWLLIFVMNVGGAGDIKSMAVKGSRTNWISMSHNWGASYQAFSSLYGQSLSFRVTSYTTGETIYAWNVAPANWSGGKTYKSTANFR]
# Evidence for and against this transcript:
# % of transcript supported by hints (any source): 71.4
# CDS exons: 3/3
#      P:   3 
# CDS introns: 2/2
#      P:   2 
# 5'UTR exons and introns: 0/1
# 3'UTR exons and introns: 0/1
# hint groups fully obeyed: 0
# incompatible hint groups: 1
#      P:   1 (AT1G12560.1)
# end gene g1039
Asue_scaffold1	AUGUSTUS	gene	4321474	4322931	.	+	.	ID=AsAtg1039
Asue_scaffold1	AUGUSTUS	mRNA	4321474	4322931	.	+	.	ID=AsAtg1039.t1;Parent=AsAtg1039
Asue_scaffold1	AUGUSTUS	CDS	4321529	4321691	.	+	0	ID=AsAtg1039.t1.cds;Parent=AsAtg1039.t1
Asue_scaffold1	AUGUSTUS	CDS	4321954	4322266	.	+	2	ID=AsAtg1039.t1.cds;Parent=AsAtg1039.t1
Asue_scaffold1	AUGUSTUS	CDS	4322359	4322671	.	+	1	ID=AsAtg1039.t1.cds;Parent=AsAtg1039.t1
Asue_scaffold1	AUGUSTUS	exon	4321529	4321691	.	+	.	ID=AsAtg1039.t1.exon1;Parent=AsAtg1039.t1
Asue_scaffold1	AUGUSTUS	exon	4321954	4322266	.	+	.	ID=AsAtg1039.t1.exon2;Parent=AsAtg1039.t1
Asue_scaffold1	AUGUSTUS	exon	4322359	4322671	.	+	.	ID=AsAtg1039.t1.exon3;Parent=AsAtg1039.t1
###
# start gene g1040
# protein sequence = [MMDRFWSWRLFVALSLFLHSPICSSDKAPNYSFMRDATGSPTTSYYDYIIIGGGTAGCPLAATLSQNASVLLLERGDS
# PYNNPNITRLSAFGAALSDLSESSPSQRFVSEDGVINARARVLGGGSALNAGFYTRAGTKYVRNMGWDGALANESYQWVEAKVAFQPPMGRWQTAVRD
# GLLEAGIVPNNGFTYDHINGTKFGGTIFDRNGNRHTAADLLEYADPKGITVLLHATVHRILFRTRGTTKPIANGVVYRDRTGQAHRAYLKEGALSEII
# LSAGTLGSPQLLMLSGVGPSAQLQAQNITVVMDQPHVGQGMYDNPMNAVFVPSPVPVEVSVIEVVGITGEGTYVEAAGGENFGGGGGGSSGSSSTRDY
# YAMFSPRATLLESNSMTKLSSAQPFQGGFLLEKVMGPLSTGHLELKTRNPKDNPIVTFNYFQHPDDLKRCVRGIQTIERVVQSKAFSRYKYADVSFEY
# LLNLTASTPVNLRPPRSGPGASLPPSAEEFCQHTVTTIWHYHGGCVVGRVVDGDYKVIGIDRLRVIDMSTVGYCPGTNPQATVMMLGRYMGVKILRER
# LTNK]
# Evidence for and against this transcript:
# % of transcript supported by hints (any source): 81.8
# CDS exons: 5/5
#      P:   5 
# CDS introns: 4/4
#      E:   3 
#      P:   4 
# 5'UTR exons and introns: 0/1
# 3'UTR exons and introns: 0/1
# hint groups fully obeyed: 9
#      E:   3 
#      P:   6 
# incompatible hint groups: 5
#      P:   5 (AT1G12570.1,TRINITY_GG_35_c113_g1_i1)
# end gene g1040
Asue_scaffold1	AUGUSTUS	gene	4322990	4325839	.	-	.	ID=AsAtg1040
Asue_scaffold1	AUGUSTUS	mRNA	4322990	4325839	.	-	.	ID=AsAtg1040.t1;Parent=AsAtg1040
Asue_scaffold1	AUGUSTUS	CDS	4323166	4323211	.	-	1	ID=AsAtg1040.t1.cds;Parent=AsAtg1040.t1
Asue_scaffold1	AUGUSTUS	CDS	4323286	4324234	.	-	2	ID=AsAtg1040.t1.cds;Parent=AsAtg1040.t1
Asue_scaffold1	AUGUSTUS	CDS	4324518	4324819	.	-	1	ID=AsAtg1040.t1.cds;Parent=AsAtg1040.t1
Asue_scaffold1	AUGUSTUS	CDS	4325227	4325566	.	-	2	ID=AsAtg1040.t1.cds;Parent=AsAtg1040.t1
Asue_scaffold1	AUGUSTUS	CDS	4325644	4325725	.	-	0	ID=AsAtg1040.t1.cds;Parent=AsAtg1040.t1
Asue_scaffold1	AUGUSTUS	exon	4323166	4323211	.	-	.	ID=AsAtg1040.t1.exon1;Parent=AsAtg1040.t1
Asue_scaffold1	AUGUSTUS	exon	4323286	4324234	.	-	.	ID=AsAtg1040.t1.exon2;Parent=AsAtg1040.t1
Asue_scaffold1	AUGUSTUS	exon	4324518	4324819	.	-	.	ID=AsAtg1040.t1.exon3;Parent=AsAtg1040.t1
Asue_scaffold1	AUGUSTUS	exon	4325227	4325566	.	-	.	ID=AsAtg1040.t1.exon4;Parent=AsAtg1040.t1
Asue_scaffold1	AUGUSTUS	exon	4325644	4325725	.	-	.	ID=AsAtg1040.t1.exon5;Parent=AsAtg1040.t1
###
# start gene g1041
# protein sequence = [MGMDIADKENTSPLLFEFCNCYKVASLTETILNPVNVSNLKDRYVLGEQLGWGQFGVIRLEKYGRYSEVRARVLFKHL
# MQVVKFCHDSGIVHRDLKPENILMATMSSSSPIKLADFGLATYIKPEPWDNITSYAKDLIRGMLCVDPSQRLSADEVLAHSWMEQLSESGQEQYDQDG
# FGCEGLENGGCSFSTQCVSREQDYSFSVGQLEQSTDNDFKSSFSTFLPADNTLPNSGFDGFSFDGKQPESTTAGFSSTGIPSMPSFTFFCTSPARTQN
# NDITEIDGKVRDSSPKRLLPSPDSSSQLERRDEAGENQTEAGGKSETRRERGNWSRMSGLHSKRNRTIGLGELDQLVVDVAVTESIIRWASCTHIPTA
# PSLRLSLVC]
# Evidence for and against this transcript:
# % of transcript supported by hints (any source): 30.8
# CDS exons: 2/5
#      P:   2 
# CDS introns: 2/4
#      E:   2 
#      P:   2 
# 5'UTR exons and introns: 0/3
# 3'UTR exons and introns: 0/1
# hint groups fully obeyed: 2
#      E:   2 
# incompatible hint groups: 1
#      P:   1 (TRINITY_GG_35_c46_g1_i1)
# end gene g1041
Asue_scaffold1	AUGUSTUS	gene	4327824	4330808	.	+	.	ID=AsAtg1041
Asue_scaffold1	AUGUSTUS	mRNA	4327824	4330808	.	+	.	ID=AsAtg1041.t1;Parent=AsAtg1041
Asue_scaffold1	AUGUSTUS	CDS	4328613	4328789	.	+	0	ID=AsAtg1041.t1.cds;Parent=AsAtg1041.t1
Asue_scaffold1	AUGUSTUS	CDS	4329012	4329207	.	+	0	ID=AsAtg1041.t1.cds;Parent=AsAtg1041.t1
Asue_scaffold1	AUGUSTUS	CDS	4329497	4329592	.	+	2	ID=AsAtg1041.t1.cds;Parent=AsAtg1041.t1
Asue_scaffold1	AUGUSTUS	CDS	4329759	4330145	.	+	2	ID=AsAtg1041.t1.cds;Parent=AsAtg1041.t1
Asue_scaffold1	AUGUSTUS	CDS	4330364	4330653	.	+	2	ID=AsAtg1041.t1.cds;Parent=AsAtg1041.t1
Asue_scaffold1	AUGUSTUS	exon	4328613	4328789	.	+	.	ID=AsAtg1041.t1.exon1;Parent=AsAtg1041.t1
Asue_scaffold1	AUGUSTUS	exon	4329012	4329207	.	+	.	ID=AsAtg1041.t1.exon2;Parent=AsAtg1041.t1
Asue_scaffold1	AUGUSTUS	exon	4329497	4329592	.	+	.	ID=AsAtg1041.t1.exon3;Parent=AsAtg1041.t1
Asue_scaffold1	AUGUSTUS	exon	4329759	4330145	.	+	.	ID=AsAtg1041.t1.exon4;Parent=AsAtg1041.t1
Asue_scaffold1	AUGUSTUS	exon	4330364	4330653	.	+	.	ID=AsAtg1041.t1.exon5;Parent=AsAtg1041.t1
###
# start gene g1042
# protein sequence = [MKTNREEQMIKLFGIPLSDKPRWQQFLICSSGFFFGYLVNGICEEYVYNRLKFSYGWYFTFAQGLVYIALIYMYGFRT
# KQMVNPWKTYVKLSGVLMGSHGLTKGSLAYLNYPAQIMFKSTKVLPVMVMGAFIPGLRRKYPVHEYISAMLLVIGLILFTLADAHTSPNFSIIGVMMI
# SGALIMDAFLGNLQEAIFTMNPETTQMEMLFCSTVVGLPFLLAPMILTGELFTAWNSCAQHPYVYGVLVFEAMATFIGQVSVLSLIALFGAATTAMIT
# TARKAVTLLLSYLIFTKPLTEQHGTGLLLIFMGIILKMVPDPNPNPKSSGSGQTPGKLERVKFEKEDDEESRPLV]
# Evidence for and against this transcript:
# % of transcript supported by hints (any source): 86.7
# CDS exons: 7/7
#      P:   7 
# CDS introns: 6/6
#      P:   6 
# 5'UTR exons and introns: 0/1
# 3'UTR exons and introns: 0/1
# hint groups fully obeyed: 0
# incompatible hint groups: 1
#      P:   1 (AT1G12600.1)
# end gene g1042
Asue_scaffold1	AUGUSTUS	gene	4331091	4334099	.	-	.	ID=AsAtg1042
Asue_scaffold1	AUGUSTUS	mRNA	4331091	4334099	.	-	.	ID=AsAtg1042.t1;Parent=AsAtg1042
Asue_scaffold1	AUGUSTUS	CDS	4331395	4331628	.	-	0	ID=AsAtg1042.t1.cds;Parent=AsAtg1042.t1
Asue_scaffold1	AUGUSTUS	CDS	4331789	4331896	.	-	0	ID=AsAtg1042.t1.cds;Parent=AsAtg1042.t1
Asue_scaffold1	AUGUSTUS	CDS	4332118	4332219	.	-	0	ID=AsAtg1042.t1.cds;Parent=AsAtg1042.t1
Asue_scaffold1	AUGUSTUS	CDS	4332304	4332546	.	-	0	ID=AsAtg1042.t1.cds;Parent=AsAtg1042.t1
Asue_scaffold1	AUGUSTUS	CDS	4332953	4333154	.	-	1	ID=AsAtg1042.t1.cds;Parent=AsAtg1042.t1
Asue_scaffold1	AUGUSTUS	CDS	4333233	4333261	.	-	0	ID=AsAtg1042.t1.cds;Parent=AsAtg1042.t1
Asue_scaffold1	AUGUSTUS	CDS	4333708	4333839	.	-	0	ID=AsAtg1042.t1.cds;Parent=AsAtg1042.t1
Asue_scaffold1	AUGUSTUS	exon	4331395	4331628	.	-	.	ID=AsAtg1042.t1.exon1;Parent=AsAtg1042.t1
Asue_scaffold1	AUGUSTUS	exon	4331789	4331896	.	-	.	ID=AsAtg1042.t1.exon2;Parent=AsAtg1042.t1
Asue_scaffold1	AUGUSTUS	exon	4332118	4332219	.	-	.	ID=AsAtg1042.t1.exon3;Parent=AsAtg1042.t1
Asue_scaffold1	AUGUSTUS	exon	4332304	4332546	.	-	.	ID=AsAtg1042.t1.exon4;Parent=AsAtg1042.t1
Asue_scaffold1	AUGUSTUS	exon	4332953	4333154	.	-	.	ID=AsAtg1042.t1.exon5;Parent=AsAtg1042.t1
Asue_scaffold1	AUGUSTUS	exon	4333233	4333261	.	-	.	ID=AsAtg1042.t1.exon6;Parent=AsAtg1042.t1
Asue_scaffold1	AUGUSTUS	exon	4333708	4333839	.	-	.	ID=AsAtg1042.t1.exon7;Parent=AsAtg1042.t1
###
# start gene g1043
# protein sequence = [MNNDDIILAEMRPKKRAGRRVFKETRHPVYRGIRRRNGDKWVCEVREPTHQRRIWLGTYPTADMAARAHDVAVLALRG
# RSACLNFADSAWRLPVPESNDPDVIRRVAAEAAEMFRPVDLESGITVLPCAGDDXXXXXXXXXXXXXXXXERNSSSYGFGDYEEVSTTMMRLAEGPLM
# SPPRSYMEDMTPTNVYTEEEMCYEDMSLWSYSY]
# Evidence for and against this transcript:
# % of transcript supported by hints (any source): 33.3
# CDS exons: 1/1
#      P:   1 
# CDS introns: 0/0
# 5'UTR exons and introns: 0/1
# 3'UTR exons and introns: 0/1
# hint groups fully obeyed: 0
# incompatible hint groups: 1
#      P:   1 (AT1G12610.1)
# end gene g1043
Asue_scaffold1	AUGUSTUS	gene	4335011	4335959	.	-	.	ID=AsAtg1043
Asue_scaffold1	AUGUSTUS	mRNA	4335011	4335959	.	-	.	ID=AsAtg1043.t1;Parent=AsAtg1043
Asue_scaffold1	AUGUSTUS	CDS	4335195	4335824	.	-	0	ID=AsAtg1043.t1.cds;Parent=AsAtg1043.t1
Asue_scaffold1	AUGUSTUS	exon	4335195	4335824	.	-	.	ID=AsAtg1043.t1.exon1;Parent=AsAtg1043.t1
###
# start gene g1044
# protein sequence = [MAVRKRLLSCAYPLLQENQSGLASVLSSAFGAPASQKNPSNLSKIFKLATELLQKPETPKQPQGXXXXXXXXXXXFSF
# LKAFTFSDVSSLHHLDPNFHKSVYGCASLLDVLTKHGIACNVPKLFCFMILQCAKHSDFLFVIDFSIKFKSLLTPNCYKALFDSLASVSLLSGMKRVY
# TEMLDVVSPGVHTYNTMVNVYCKHGYMVESNQFVCKMILSGLAPNLSTFTSLIMGYSRTKDVDAALRVFHKNMVDYGCVPDFKCYEHLILGICFAKKL
# GLAQRLLDQMQRQGITPSWIVFDEIVKCCCKLNKYGEAAQVVDHMISSGGYTPELMDCRTLICGLYEQGEKERANAVFHKLLQSGEYYDEEIAWTILI
# RGLRKKKSLSEDFSQLFQAMLISGCHLSPQTHFMLNQGLQRKTQCA]
# Evidence for and against this transcript:
# % of transcript supported by hints (any source): 0
# CDS exons: 0/1
# CDS introns: 0/0
# 5'UTR exons and introns: 0/1
# 3'UTR exons and introns: 0/1
# hint groups fully obeyed: 0
# incompatible hint groups: 0
# end gene g1044
Asue_scaffold1	AUGUSTUS	gene	4338104	4339558	.	+	.	ID=AsAtg1044
Asue_scaffold1	AUGUSTUS	mRNA	4338104	4339558	.	+	.	ID=AsAtg1044.t1;Parent=AsAtg1044
Asue_scaffold1	AUGUSTUS	CDS	4338131	4339387	.	+	0	ID=AsAtg1044.t1.cds;Parent=AsAtg1044.t1
Asue_scaffold1	AUGUSTUS	exon	4338131	4339387	.	+	.	ID=AsAtg1044.t1.exon1;Parent=AsAtg1044.t1
###
# start gene g1045
# protein sequence = [MNSSMASAGLGSRRKDTVYRGIRCRSGKWVSEIREPRKTTRIWLGTYPTAEMAAAAYDVAAMALKGREAVLNFPGSAQ
# SYPVPESXXXXXXXXXXXXXXXMKGCXXXXXXXXXXXXXXXXSKSRARECHVDNDVGSSSWCGTEFMDEEEVLNMPNLLANMAEGMMVAPPSWMGSRP
# SDDSPENSNDEDLWGY]
# Evidence for and against this transcript:
# % of transcript supported by hints (any source): 0
# CDS exons: 0/1
# CDS introns: 0/0
# 5'UTR exons and introns: 0/1
# 3'UTR exons and introns: 0/1
# hint groups fully obeyed: 0
# incompatible hint groups: 0
# end gene g1045
Asue_scaffold1	AUGUSTUS	gene	4344454	4345368	.	+	.	ID=AsAtg1045
Asue_scaffold1	AUGUSTUS	mRNA	4344454	4345368	.	+	.	ID=AsAtg1045.t1;Parent=AsAtg1045
Asue_scaffold1	AUGUSTUS	CDS	4344591	4345169	.	+	0	ID=AsAtg1045.t1.cds;Parent=AsAtg1045.t1
Asue_scaffold1	AUGUSTUS	exon	4344591	4345169	.	+	.	ID=AsAtg1045.t1.exon1;Parent=AsAtg1045.t1
###
# start gene g1046
# protein sequence = [MDMSSMAGSIGVSVAVLRFLLCFVATIPVSFACRIVPSRLGKHLYAAASGAFLSYLSFGFSSNLHFLVPMTIGYASMA
# IYRPKCGIITFFLGFAYLIGCHVFYMSGDAWKEGGIDSTGALMVLTLKVISCSMNYNDGMLKEEGLREAQKKNRLIQMPSLIEYFGYCLCCGSHFAGP
# VYEMKDYLEWTEGKGIWDTSEKRKQPSPYGATIRAILQAAICMALYLYLVPQYPLTRFTEPVYQEWGFLRKFSYQYMAGFTARWKYYFIWSISEASII
# ISGLGFSGWTDDSSPKPKWDRAKNVDILGVELAKSAVQIPLVWNIQVSTWLRHYVYERLVQNGKKAGFFQLLATQTVSAVWHGLYPGYMMFFVQSALM
# IAGSRVIYRWQQAISPKMAMLRNIMVFINFLYTVLVLNYSAVGFMVLSLHETLTAYGSVYYIGTIIPVGLILLSYVVPAKPSKPKPRKEE]
# Evidence for and against this transcript:
# % of transcript supported by hints (any source): 88.2
# CDS exons: 8/8
#      P:   8 
# CDS introns: 7/7
#      E:   7 
#      P:   7 
# 5'UTR exons and introns: 0/1
# 3'UTR exons and introns: 0/1
# hint groups fully obeyed: 17
#      E:   7 
#      P:  10 
# incompatible hint groups: 7
#      P:   7 (AT1G12640.1,TRINITY_GG_35_c798_g1_i1)
# end gene g1046
Asue_scaffold1	AUGUSTUS	gene	4350388	4352729	.	-	.	ID=AsAtg1046
Asue_scaffold1	AUGUSTUS	mRNA	4350388	4352729	.	-	.	ID=AsAtg1046.t1;Parent=AsAtg1046
Asue_scaffold1	AUGUSTUS	CDS	4350542	4350679	.	-	0	ID=AsAtg1046.t1.cds;Parent=AsAtg1046.t1
Asue_scaffold1	AUGUSTUS	CDS	4350768	4350886	.	-	2	ID=AsAtg1046.t1.cds;Parent=AsAtg1046.t1
Asue_scaffold1	AUGUSTUS	CDS	4350970	4351033	.	-	0	ID=AsAtg1046.t1.cds;Parent=AsAtg1046.t1
Asue_scaffold1	AUGUSTUS	CDS	4351156	4351241	.	-	2	ID=AsAtg1046.t1.cds;Parent=AsAtg1046.t1
Asue_scaffold1	AUGUSTUS	CDS	4351348	4351756	.	-	0	ID=AsAtg1046.t1.cds;Parent=AsAtg1046.t1
Asue_scaffold1	AUGUSTUS	CDS	4351847	4352067	.	-	2	ID=AsAtg1046.t1.cds;Parent=AsAtg1046.t1
Asue_scaffold1	AUGUSTUS	CDS	4352187	4352242	.	-	1	ID=AsAtg1046.t1.cds;Parent=AsAtg1046.t1
Asue_scaffold1	AUGUSTUS	CDS	4352347	4352642	.	-	0	ID=AsAtg1046.t1.cds;Parent=AsAtg1046.t1
Asue_scaffold1	AUGUSTUS	exon	4350542	4350679	.	-	.	ID=AsAtg1046.t1.exon1;Parent=AsAtg1046.t1
Asue_scaffold1	AUGUSTUS	exon	4350768	4350886	.	-	.	ID=AsAtg1046.t1.exon2;Parent=AsAtg1046.t1
Asue_scaffold1	AUGUSTUS	exon	4350970	4351033	.	-	.	ID=AsAtg1046.t1.exon3;Parent=AsAtg1046.t1
Asue_scaffold1	AUGUSTUS	exon	4351156	4351241	.	-	.	ID=AsAtg1046.t1.exon4;Parent=AsAtg1046.t1
Asue_scaffold1	AUGUSTUS	exon	4351348	4351756	.	-	.	ID=AsAtg1046.t1.exon5;Parent=AsAtg1046.t1
Asue_scaffold1	AUGUSTUS	exon	4351847	4352067	.	-	.	ID=AsAtg1046.t1.exon6;Parent=AsAtg1046.t1
Asue_scaffold1	AUGUSTUS	exon	4352187	4352242	.	-	.	ID=AsAtg1046.t1.exon7;Parent=AsAtg1046.t1
Asue_scaffold1	AUGUSTUS	exon	4352347	4352642	.	-	.	ID=AsAtg1046.t1.exon8;Parent=AsAtg1046.t1
###
# start gene g1047
# protein sequence = [MKGAGKFEGSSSKIVFEDSEEDEDLSCSSVSSSDEEEETEKELTFEEIHKLRADGSKAVPWKPNQVKKTGRARANKNR
# PMEVSSKKPVSRYREVVHVPKKEVRDPRFNQLGGTLDVEGFRKRYNFFFEDKLPVEREELKKKLKKTKNPEEIDELKNQLTYVEKMLKYEPSTQNKGA
# AILTEHKKKEREAAKEGKRPYYLKKSEIRKQTLIEKYNSLKESGKLTSYLDKRRKKNATKDHRFMPYRRAEE]
# Evidence for and against this transcript:
# % of transcript supported by hints (any source): 42.9
# CDS exons: 0/9
# CDS introns: 8/8
#      E:   8 
# 5'UTR exons and introns: 1/3
#      E:   1 
# 3'UTR exons and introns: 0/1
# hint groups fully obeyed: 9
#      E:   9 
# incompatible hint groups: 0
# end gene g1047
Asue_scaffold1	AUGUSTUS	gene	4352954	4354960	.	+	.	ID=AsAtg1047
Asue_scaffold1	AUGUSTUS	mRNA	4352954	4354960	.	+	.	ID=AsAtg1047.t1;Parent=AsAtg1047
Asue_scaffold1	AUGUSTUS	CDS	4353171	4353275	.	+	0	ID=AsAtg1047.t1.cds;Parent=AsAtg1047.t1
Asue_scaffold1	AUGUSTUS	CDS	4353359	4353486	.	+	0	ID=AsAtg1047.t1.cds;Parent=AsAtg1047.t1
Asue_scaffold1	AUGUSTUS	CDS	4353587	4353653	.	+	1	ID=AsAtg1047.t1.cds;Parent=AsAtg1047.t1
Asue_scaffold1	AUGUSTUS	CDS	4353754	4353806	.	+	0	ID=AsAtg1047.t1.cds;Parent=AsAtg1047.t1
Asue_scaffold1	AUGUSTUS	CDS	4353898	4353952	.	+	1	ID=AsAtg1047.t1.cds;Parent=AsAtg1047.t1
Asue_scaffold1	AUGUSTUS	CDS	4354037	4354111	.	+	0	ID=AsAtg1047.t1.cds;Parent=AsAtg1047.t1
Asue_scaffold1	AUGUSTUS	CDS	4354204	4354324	.	+	0	ID=AsAtg1047.t1.cds;Parent=AsAtg1047.t1
Asue_scaffold1	AUGUSTUS	CDS	4354436	4354482	.	+	2	ID=AsAtg1047.t1.cds;Parent=AsAtg1047.t1
Asue_scaffold1	AUGUSTUS	CDS	4354568	4354663	.	+	0	ID=AsAtg1047.t1.cds;Parent=AsAtg1047.t1
Asue_scaffold1	AUGUSTUS	exon	4353171	4353275	.	+	.	ID=AsAtg1047.t1.exon1;Parent=AsAtg1047.t1
Asue_scaffold1	AUGUSTUS	exon	4353359	4353486	.	+	.	ID=AsAtg1047.t1.exon2;Parent=AsAtg1047.t1
Asue_scaffold1	AUGUSTUS	exon	4353587	4353653	.	+	.	ID=AsAtg1047.t1.exon3;Parent=AsAtg1047.t1
Asue_scaffold1	AUGUSTUS	exon	4353754	4353806	.	+	.	ID=AsAtg1047.t1.exon4;Parent=AsAtg1047.t1
Asue_scaffold1	AUGUSTUS	exon	4353898	4353952	.	+	.	ID=AsAtg1047.t1.exon5;Parent=AsAtg1047.t1
Asue_scaffold1	AUGUSTUS	exon	4354037	4354111	.	+	.	ID=AsAtg1047.t1.exon6;Parent=AsAtg1047.t1
Asue_scaffold1	AUGUSTUS	exon	4354204	4354324	.	+	.	ID=AsAtg1047.t1.exon7;Parent=AsAtg1047.t1
Asue_scaffold1	AUGUSTUS	exon	4354436	4354482	.	+	.	ID=AsAtg1047.t1.exon8;Parent=AsAtg1047.t1
Asue_scaffold1	AUGUSTUS	exon	4354568	4354663	.	+	.	ID=AsAtg1047.t1.exon9;Parent=AsAtg1047.t1
###
# start gene g1048
# protein sequence = [MLVAVMIVMVIGNLLAQTAAQKIPFKECYPACLVECKAGSKFPKYLKCPFTCTKECLQQPSPPSVSSNNIDESDYFCK
# LGCATYHCVSLSSIQNPNVERVSACVDSCSNKCTKQN]
# Evidence for and against this transcript:
# % of transcript supported by hints (any source): 60
# CDS exons: 2/2
#      P:   2 
# CDS introns: 1/1
#      P:   1 
# 5'UTR exons and introns: 0/1
# 3'UTR exons and introns: 0/1
# hint groups fully obeyed: 0
# incompatible hint groups: 1
#      P:   1 (AT1G12663.1)
# end gene g1048
Asue_scaffold1	AUGUSTUS	gene	4360804	4361525	.	+	.	ID=AsAtg1048
Asue_scaffold1	AUGUSTUS	mRNA	4360804	4361525	.	+	.	ID=AsAtg1048.t1;Parent=AsAtg1048
Asue_scaffold1	AUGUSTUS	CDS	4360908	4361193	.	+	0	ID=AsAtg1048.t1.cds;Parent=AsAtg1048.t1
Asue_scaffold1	AUGUSTUS	CDS	4361335	4361396	.	+	2	ID=AsAtg1048.t1.cds;Parent=AsAtg1048.t1
Asue_scaffold1	AUGUSTUS	exon	4360908	4361193	.	+	.	ID=AsAtg1048.t1.exon1;Parent=AsAtg1048.t1
Asue_scaffold1	AUGUSTUS	exon	4361335	4361396	.	+	.	ID=AsAtg1048.t1.exon2;Parent=AsAtg1048.t1
###
# start gene g1049
# protein sequence = [MEGKSLVAILVTMMVIGNLLPQTEAQKIPLMQCFPACMIVCKSESKFPKFLTCPITCLKTCLHPPSPPPSPPPXXXXX
# XXXXENN]
# Evidence for and against this transcript:
# % of transcript supported by hints (any source): 20
# CDS exons: 1/1
#      P:   1 
# CDS introns: 0/0
# 5'UTR exons and introns: 0/1
# 3'UTR exons and introns: 0/3
# hint groups fully obeyed: 0
# incompatible hint groups: 1
#      P:   1 (AT1G12665.1)
# end gene g1049
Asue_scaffold1	AUGUSTUS	gene	4362274	4366993	.	+	.	ID=AsAtg1049
Asue_scaffold1	AUGUSTUS	mRNA	4362274	4366993	.	+	.	ID=AsAtg1049.t1;Parent=AsAtg1049
Asue_scaffold1	AUGUSTUS	CDS	4362345	4362602	.	+	0	ID=AsAtg1049.t1.cds;Parent=AsAtg1049.t1
Asue_scaffold1	AUGUSTUS	exon	4362345	4362602	.	+	.	ID=AsAtg1049.t1.exon1;Parent=AsAtg1049.t1
###
# start gene g1050
# protein sequence = [MRKKRKGSETEGWENLPDDLSCSTASRSSNFRSHFSLEGYARLKKRCKETEAVESVGSFKRRIAGVATAPPCGASSLV
# SSGRGLKRKIGCIDVSTQTGRKNKIDDDYVFGRNIGKGKFGSVRICKSRKNGTEFACKTLKKGEETVHREVEIMQHLSGHPRVVTLHAVYEESDCFHL
# VMELCSGGRLIDQMVKVGRYSEQRAANIFKDLMLVINYCHEMGVVHRDIKPENILLTAAGKIQLADFGLAMRIAKGQTLSGLAGSPAYVAPEVLSENY
# SEKVDVWSAGVLLYALLSGVLPFKGDSLDAIFEAIKNVKLDFNTGVWESVSKPARDLLARMLTREESARITADEVLRHPWILFYTDRTLKTMCIKSKH
# KSQAGSSTCLQNRSPTEKTDLNRADREKKIPSDSPTDSFSNTEEEEDESGVVDVLVVAIANVRISEPKRSRVCSPTNNPIEQQHSSNLTSTNTLCRAF]
# Evidence for and against this transcript:
# % of transcript supported by hints (any source): 66.7
# CDS exons: 3/3
#      P:   3 
# CDS introns: 2/2
#      E:   2 
#      P:   2 
# 5'UTR exons and introns: 1/3
#      E:   1 
# 3'UTR exons and introns: 0/1
# hint groups fully obeyed: 7
#      E:   3 
#      P:   4 
# incompatible hint groups: 2
#      P:   2 (AT1G12680.1)
# end gene g1050
Asue_scaffold1	AUGUSTUS	gene	4369894	4372899	.	-	.	ID=AsAtg1050
Asue_scaffold1	AUGUSTUS	mRNA	4369894	4372899	.	-	.	ID=AsAtg1050.t1;Parent=AsAtg1050
Asue_scaffold1	AUGUSTUS	CDS	4370064	4370425	.	-	2	ID=AsAtg1050.t1.cds;Parent=AsAtg1050.t1
Asue_scaffold1	AUGUSTUS	CDS	4370564	4370860	.	-	2	ID=AsAtg1050.t1.cds;Parent=AsAtg1050.t1
Asue_scaffold1	AUGUSTUS	CDS	4371457	4372210	.	-	0	ID=AsAtg1050.t1.cds;Parent=AsAtg1050.t1
Asue_scaffold1	AUGUSTUS	exon	4370064	4370425	.	-	.	ID=AsAtg1050.t1.exon1;Parent=AsAtg1050.t1
Asue_scaffold1	AUGUSTUS	exon	4370564	4370860	.	-	.	ID=AsAtg1050.t1.exon2;Parent=AsAtg1050.t1
Asue_scaffold1	AUGUSTUS	exon	4371457	4372210	.	-	.	ID=AsAtg1050.t1.exon3;Parent=AsAtg1050.t1
###
# start gene g1051
# protein sequence = [MNSAELNRDLRKLRRSSVLKKFKNRDVRVLVTNELLTWGLEDAECDLMVDRSFQQMLFTMLIELEE]
# Evidence for and against this transcript:
# % of transcript supported by hints (any source): 0
# CDS exons: 0/1
# CDS introns: 0/0
# 5'UTR exons and introns: 0/1
# 3'UTR exons and introns: 0/1
# hint groups fully obeyed: 0
# incompatible hint groups: 1
#      P:   1 (TRINITY_GG_35_c3063_g1_i1)
# end gene g1051
Asue_scaffold1	AUGUSTUS	gene	4373533	4373969	.	-	.	ID=AsAtg1051
Asue_scaffold1	AUGUSTUS	mRNA	4373533	4373969	.	-	.	ID=AsAtg1051.t1;Parent=AsAtg1051
Asue_scaffold1	AUGUSTUS	CDS	4373735	4373935	.	-	0	ID=AsAtg1051.t1.cds;Parent=AsAtg1051.t1
Asue_scaffold1	AUGUSTUS	exon	4373735	4373935	.	-	.	ID=AsAtg1051.t1.exon1;Parent=AsAtg1051.t1
###
# start gene g1052
# protein sequence = [MGVAHSDLHNDLSSSSCFGDRNILKPGLGDLPEACVAIIVENLDPVEICRFSKLNRAFRGASWADCVWESKLPQNYRD
# VLEKILGGFPENLQKRHLYAFLSRSNSFDDATKXXXXXXXXXXXXXXXFQKVRIDKRTSGVCLSISAKGLSITGIDDRRYWSHIPTDESRFSSVAYLQ
# QIWWFEVDGEIDFPFPVGTYSIFFRLQLGRSGKWFGRRVCNTEQVHGWDIKPVRFQLWTEDGQYSSSQCMLTERGNWIHYHAGDFVVRESNRSSTKIK
# FSMTQIDCTHTKGGLSLDSLVVYPSSCKDQLKRF]
# Evidence for and against this transcript:
# % of transcript supported by hints (any source): 57.1
# CDS exons: 3/3
#      P:   3 
# CDS introns: 1/2
#      E:   1 
#      P:   1 
# 5'UTR exons and introns: 0/1
# 3'UTR exons and introns: 0/1
# hint groups fully obeyed: 2
#      E:   1 
#      P:   1 
# incompatible hint groups: 7
#      E:   1 
#      P:   6 
# end gene g1052
Asue_scaffold1	AUGUSTUS	gene	4376673	4378279	.	-	.	ID=AsAtg1052
Asue_scaffold1	AUGUSTUS	mRNA	4376673	4378279	.	-	.	ID=AsAtg1052.t1;Parent=AsAtg1052
Asue_scaffold1	AUGUSTUS	CDS	4376838	4377261	.	-	1	ID=AsAtg1052.t1.cds;Parent=AsAtg1052.t1
Asue_scaffold1	AUGUSTUS	CDS	4377599	4377717	.	-	0	ID=AsAtg1052.t1.cds;Parent=AsAtg1052.t1
Asue_scaffold1	AUGUSTUS	CDS	4377803	4378186	.	-	0	ID=AsAtg1052.t1.cds;Parent=AsAtg1052.t1
Asue_scaffold1	AUGUSTUS	exon	4376838	4377261	.	-	.	ID=AsAtg1052.t1.exon1;Parent=AsAtg1052.t1
Asue_scaffold1	AUGUSTUS	exon	4377599	4377717	.	-	.	ID=AsAtg1052.t1.exon2;Parent=AsAtg1052.t1
Asue_scaffold1	AUGUSTUS	exon	4377803	4378186	.	-	.	ID=AsAtg1052.t1.exon3;Parent=AsAtg1052.t1
###
# start gene g1053
# protein sequence = [MNFLARRXXXXXXXXXXDDGVMAEEKPYMFWIWTLASTIFRLFLIFSPENINLSSRPEVSTPHTSLRRLAEGYWLKQS
# SLSPYAGSMYHGSPLLLSILGPLTVQRIEGQSSHHLCSLVFVIADLLSALLLRAIGQKLQKSYRMNLRPLGVLRSSQDRGILPCGDIAALVYLWNPFT
# ILSCVGLSTSPIENLAVIVSLYGAVTRRVPLAAFGLIMATHLSLYSAPLVFPLIFLLGYGLDAPPIKKFLQTRHGGVETGSTSDVSKQEKLTPTTQLP
# FSWRTVLHFVFWVLVWSSYVLVLCSLSLKQYGGLEEMFKRTYGFILRIEDLSPNIGVFWYFFAEAFEFSRNYLLIIFNLYILLTSIPSLMFRLKHRPC
# FLAFAYLAFTSILKSYPSVGDAALYLSLWALFVNELTDMEYSFFIFCGYIGFSLLSPVMHNFWIWRGTGNANFYFGNAMGYACFQFMFVEKSVNAMLN
# HDQALKKATAEMTKNLAITVIF]
# Evidence for and against this transcript:
# % of transcript supported by hints (any source): 81.8
# CDS exons: 14/15
#      P:  14 
# CDS introns: 13/14
#      E:   2 
#      P:  13 
# 5'UTR exons and introns: 0/3
# 3'UTR exons and introns: 0/1
# hint groups fully obeyed: 20
#      E:   2 
#      P:  18 
# incompatible hint groups: 12
#      P:  12 (TRINITY_GG_35_c886_g1_i2,AT1G12730.1,AT1G12730.2)
# end gene g1053
Asue_scaffold1	AUGUSTUS	gene	4379044	4382978	.	+	.	ID=AsAtg1053
Asue_scaffold1	AUGUSTUS	mRNA	4379044	4382978	.	+	.	ID=AsAtg1053.t1;Parent=AsAtg1053
Asue_scaffold1	AUGUSTUS	CDS	4379578	4379590	.	+	0	ID=AsAtg1053.t1.cds;Parent=AsAtg1053.t1
Asue_scaffold1	AUGUSTUS	CDS	4379959	4380150	.	+	2	ID=AsAtg1053.t1.cds;Parent=AsAtg1053.t1
Asue_scaffold1	AUGUSTUS	CDS	4380258	4380305	.	+	2	ID=AsAtg1053.t1.cds;Parent=AsAtg1053.t1
Asue_scaffold1	AUGUSTUS	CDS	4380401	4380461	.	+	2	ID=AsAtg1053.t1.cds;Parent=AsAtg1053.t1
Asue_scaffold1	AUGUSTUS	CDS	4380565	4380597	.	+	1	ID=AsAtg1053.t1.cds;Parent=AsAtg1053.t1
Asue_scaffold1	AUGUSTUS	CDS	4380742	4380866	.	+	1	ID=AsAtg1053.t1.cds;Parent=AsAtg1053.t1
Asue_scaffold1	AUGUSTUS	CDS	4381063	4381197	.	+	2	ID=AsAtg1053.t1.cds;Parent=AsAtg1053.t1
Asue_scaffold1	AUGUSTUS	CDS	4381316	4381392	.	+	2	ID=AsAtg1053.t1.cds;Parent=AsAtg1053.t1
Asue_scaffold1	AUGUSTUS	CDS	4381484	4381740	.	+	0	ID=AsAtg1053.t1.cds;Parent=AsAtg1053.t1
Asue_scaffold1	AUGUSTUS	CDS	4381882	4381938	.	+	1	ID=AsAtg1053.t1.cds;Parent=AsAtg1053.t1
Asue_scaffold1	AUGUSTUS	CDS	4382026	4382197	.	+	1	ID=AsAtg1053.t1.cds;Parent=AsAtg1053.t1
Asue_scaffold1	AUGUSTUS	CDS	4382303	4382360	.	+	0	ID=AsAtg1053.t1.cds;Parent=AsAtg1053.t1
Asue_scaffold1	AUGUSTUS	CDS	4382453	4382538	.	+	2	ID=AsAtg1053.t1.cds;Parent=AsAtg1053.t1
Asue_scaffold1	AUGUSTUS	CDS	4382621	4382677	.	+	0	ID=AsAtg1053.t1.cds;Parent=AsAtg1053.t1
Asue_scaffold1	AUGUSTUS	CDS	4382827	4382934	.	+	0	ID=AsAtg1053.t1.cds;Parent=AsAtg1053.t1
Asue_scaffold1	AUGUSTUS	exon	4379578	4379590	.	+	.	ID=AsAtg1053.t1.exon1;Parent=AsAtg1053.t1
Asue_scaffold1	AUGUSTUS	exon	4379959	4380150	.	+	.	ID=AsAtg1053.t1.exon2;Parent=AsAtg1053.t1
Asue_scaffold1	AUGUSTUS	exon	4380258	4380305	.	+	.	ID=AsAtg1053.t1.exon3;Parent=AsAtg1053.t1
Asue_scaffold1	AUGUSTUS	exon	4380401	4380461	.	+	.	ID=AsAtg1053.t1.exon4;Parent=AsAtg1053.t1
Asue_scaffold1	AUGUSTUS	exon	4380565	4380597	.	+	.	ID=AsAtg1053.t1.exon5;Parent=AsAtg1053.t1
Asue_scaffold1	AUGUSTUS	exon	4380742	4380866	.	+	.	ID=AsAtg1053.t1.exon6;Parent=AsAtg1053.t1
Asue_scaffold1	AUGUSTUS	exon	4381063	4381197	.	+	.	ID=AsAtg1053.t1.exon7;Parent=AsAtg1053.t1
Asue_scaffold1	AUGUSTUS	exon	4381316	4381392	.	+	.	ID=AsAtg1053.t1.exon8;Parent=AsAtg1053.t1
Asue_scaffold1	AUGUSTUS	exon	4381484	4381740	.	+	.	ID=AsAtg1053.t1.exon9;Parent=AsAtg1053.t1
Asue_scaffold1	AUGUSTUS	exon	4381882	4381938	.	+	.	ID=AsAtg1053.t1.exon10;Parent=AsAtg1053.t1
Asue_scaffold1	AUGUSTUS	exon	4382026	4382197	.	+	.	ID=AsAtg1053.t1.exon11;Parent=AsAtg1053.t1
Asue_scaffold1	AUGUSTUS	exon	4382303	4382360	.	+	.	ID=AsAtg1053.t1.exon12;Parent=AsAtg1053.t1
Asue_scaffold1	AUGUSTUS	exon	4382453	4382538	.	+	.	ID=AsAtg1053.t1.exon13;Parent=AsAtg1053.t1
Asue_scaffold1	AUGUSTUS	exon	4382621	4382677	.	+	.	ID=AsAtg1053.t1.exon14;Parent=AsAtg1053.t1
Asue_scaffold1	AUGUSTUS	exon	4382827	4382934	.	+	.	ID=AsAtg1053.t1.exon15;Parent=AsAtg1053.t1
###
# start gene g1054
# protein sequence = [MWALLIWVSLLLISITHWVYSWRNPKCRGKLPPGSMGFPLLGESIQFFKPNKTSDIPPFIKERVKNDVDMCRYGPIFK
# TNLVGRPVIVSTDADLSYFVFNQEGRCFQSWYPDTFTHIFGKKNVGSLHGFMYKYLKNMVLTLFGHDGLKKMLPQVEMTANKRLELWSNQDSVELKDA
# TASMIFDLTAKKLISHDPDKSSENLRANFVAFIQGLISFPFDIPGTAYHKCLQGRAKAMKMLRNMLQERRENPRKNPSDFFDYVIEEIQKEGTILTEE
# IALDLMFVLLFASFETTSLALTLAIKFLSDDPEVLKRLTEEHETILRNREDADSGLTWEEYKSMTYTFQFINETARLANIVPAIFRKALRDIKFKDYT
# IPAGWAVMVCPPAVHLNPEMYKDPLLFNPSRWEGSKVTNASKHFMAFGGGMRFCVGTDFTKLQMAAFLHSLVTKYRWEEIKGGNITRTPGLQFPNGYH
# VKLHKKRD]
# Evidence for and against this transcript:
# % of transcript supported by hints (any source): 89.5
# CDS exons: 9/9
#      P:   9 
# CDS introns: 8/8
#      P:   8 
# 5'UTR exons and introns: 0/1
# 3'UTR exons and introns: 0/1
# hint groups fully obeyed: 8
#      P:   8 
# incompatible hint groups: 11
#      P:  11 (AT1G12740.2,AT1G12740.1)
# end gene g1054
Asue_scaffold1	AUGUSTUS	gene	4392599	4395106	.	+	.	ID=AsAtg1054
Asue_scaffold1	AUGUSTUS	mRNA	4392599	4395106	.	+	.	ID=AsAtg1054.t1;Parent=AsAtg1054
Asue_scaffold1	AUGUSTUS	CDS	4392692	4392888	.	+	0	ID=AsAtg1054.t1.cds;Parent=AsAtg1054.t1
Asue_scaffold1	AUGUSTUS	CDS	4392953	4393292	.	+	1	ID=AsAtg1054.t1.cds;Parent=AsAtg1054.t1
Asue_scaffold1	AUGUSTUS	CDS	4393376	4393525	.	+	0	ID=AsAtg1054.t1.cds;Parent=AsAtg1054.t1
Asue_scaffold1	AUGUSTUS	CDS	4393596	4393847	.	+	0	ID=AsAtg1054.t1.cds;Parent=AsAtg1054.t1
Asue_scaffold1	AUGUSTUS	CDS	4393940	4394029	.	+	0	ID=AsAtg1054.t1.cds;Parent=AsAtg1054.t1
Asue_scaffold1	AUGUSTUS	CDS	4394121	4394199	.	+	0	ID=AsAtg1054.t1.cds;Parent=AsAtg1054.t1
Asue_scaffold1	AUGUSTUS	CDS	4394289	4394395	.	+	2	ID=AsAtg1054.t1.cds;Parent=AsAtg1054.t1
Asue_scaffold1	AUGUSTUS	CDS	4394481	4394608	.	+	0	ID=AsAtg1054.t1.cds;Parent=AsAtg1054.t1
Asue_scaffold1	AUGUSTUS	CDS	4394701	4394794	.	+	1	ID=AsAtg1054.t1.cds;Parent=AsAtg1054.t1
Asue_scaffold1	AUGUSTUS	exon	4392692	4392888	.	+	.	ID=AsAtg1054.t1.exon1;Parent=AsAtg1054.t1
Asue_scaffold1	AUGUSTUS	exon	4392953	4393292	.	+	.	ID=AsAtg1054.t1.exon2;Parent=AsAtg1054.t1
Asue_scaffold1	AUGUSTUS	exon	4393376	4393525	.	+	.	ID=AsAtg1054.t1.exon3;Parent=AsAtg1054.t1
Asue_scaffold1	AUGUSTUS	exon	4393596	4393847	.	+	.	ID=AsAtg1054.t1.exon4;Parent=AsAtg1054.t1
Asue_scaffold1	AUGUSTUS	exon	4393940	4394029	.	+	.	ID=AsAtg1054.t1.exon5;Parent=AsAtg1054.t1
Asue_scaffold1	AUGUSTUS	exon	4394121	4394199	.	+	.	ID=AsAtg1054.t1.exon6;Parent=AsAtg1054.t1
Asue_scaffold1	AUGUSTUS	exon	4394289	4394395	.	+	.	ID=AsAtg1054.t1.exon7;Parent=AsAtg1054.t1
Asue_scaffold1	AUGUSTUS	exon	4394481	4394608	.	+	.	ID=AsAtg1054.t1.exon8;Parent=AsAtg1054.t1
Asue_scaffold1	AUGUSTUS	exon	4394701	4394794	.	+	.	ID=AsAtg1054.t1.exon9;Parent=AsAtg1054.t1
###
# start gene g1055
# protein sequence = [MTNKVKGNILKEPATTEKRIEETPILFFIRREKRKMRSRDMERGRKHRGDTQWTAWLTPTIVVANVSIFIVVMYTNDC
# PKTTTGANGDCVAKLLRRFSFQPLRENPFLGPSSSTLRLVGYFTTSLALGLEKMGALDWRKVVQGNEKWRLITAMWLHAGIIHLVMNMFDVIVFGIRL
# EQQFGFIRIGLIYLISGFGGSILSALFLQKSISVGASGALLGLMGAMFSELLTNWTIYKSKLCALLSFLFIIAINLAIGLLPWVDNFAHIGGLLTGFC
# LGFILLMQPQSGWEEFRNSSQYGARARSKYNPCQYVLFFVAAVLVVAGLTVGLVMLFNGENGNKHCKWCHRLDCYPTSKWSC]
# Evidence for and against this transcript:
# % of transcript supported by hints (any source): 52.2
# CDS exons: 6/8
#      P:   6 
# CDS introns: 4/7
#      E:   4 
#      P:   4 
# 5'UTR exons and introns: 2/7
#      E:   2 
# 3'UTR exons and introns: 0/1
# hint groups fully obeyed: 9
#      E:   6 
#      P:   3 
# incompatible hint groups: 6
#      P:   6 (TRINITY_GG_35_c1185_g1_i2,AT1G12750.1,TRINITY_GG_35_c1185_g1_i4)
# end gene g1055
Asue_scaffold1	AUGUSTUS	gene	4395165	4398664	.	-	.	ID=AsAtg1055
Asue_scaffold1	AUGUSTUS	mRNA	4395165	4398664	.	-	.	ID=AsAtg1055.t1;Parent=AsAtg1055
Asue_scaffold1	AUGUSTUS	CDS	4395325	4395684	.	-	0	ID=AsAtg1055.t1.cds;Parent=AsAtg1055.t1
Asue_scaffold1	AUGUSTUS	CDS	4395775	4395938	.	-	2	ID=AsAtg1055.t1.cds;Parent=AsAtg1055.t1
Asue_scaffold1	AUGUSTUS	CDS	4396034	4396197	.	-	1	ID=AsAtg1055.t1.cds;Parent=AsAtg1055.t1
Asue_scaffold1	AUGUSTUS	CDS	4396274	4396289	.	-	2	ID=AsAtg1055.t1.cds;Parent=AsAtg1055.t1
Asue_scaffold1	AUGUSTUS	CDS	4396520	4396545	.	-	1	ID=AsAtg1055.t1.cds;Parent=AsAtg1055.t1
Asue_scaffold1	AUGUSTUS	CDS	4396678	4396954	.	-	2	ID=AsAtg1055.t1.cds;Parent=AsAtg1055.t1
Asue_scaffold1	AUGUSTUS	CDS	4397071	4397125	.	-	0	ID=AsAtg1055.t1.cds;Parent=AsAtg1055.t1
Asue_scaffold1	AUGUSTUS	CDS	4397202	4397210	.	-	0	ID=AsAtg1055.t1.cds;Parent=AsAtg1055.t1
Asue_scaffold1	AUGUSTUS	exon	4395325	4395684	.	-	.	ID=AsAtg1055.t1.exon1;Parent=AsAtg1055.t1
Asue_scaffold1	AUGUSTUS	exon	4395775	4395938	.	-	.	ID=AsAtg1055.t1.exon2;Parent=AsAtg1055.t1
Asue_scaffold1	AUGUSTUS	exon	4396034	4396197	.	-	.	ID=AsAtg1055.t1.exon3;Parent=AsAtg1055.t1
Asue_scaffold1	AUGUSTUS	exon	4396274	4396289	.	-	.	ID=AsAtg1055.t1.exon4;Parent=AsAtg1055.t1
Asue_scaffold1	AUGUSTUS	exon	4396520	4396545	.	-	.	ID=AsAtg1055.t1.exon5;Parent=AsAtg1055.t1
Asue_scaffold1	AUGUSTUS	exon	4396678	4396954	.	-	.	ID=AsAtg1055.t1.exon6;Parent=AsAtg1055.t1
Asue_scaffold1	AUGUSTUS	exon	4397071	4397125	.	-	.	ID=AsAtg1055.t1.exon7;Parent=AsAtg1055.t1
Asue_scaffold1	AUGUSTUS	exon	4397202	4397210	.	-	.	ID=AsAtg1055.t1.exon8;Parent=AsAtg1055.t1
###
# start gene g1056
# protein sequence = [MSTETTTGNSSLIXXXXXXXXXDAIDPAPLLLNGDDNEGSNGGGGGGERRSVRRQGLREAARFLSRASSGRVMREPSM
# LVREAAAEQLEERQSDWAYSKPVVVLDIVWNLAFVSVATAILVMSRKEHPIMPLRVWLLGYALQCVLHMVCVCVEYRRRNRRRTNRTTTTTTPRSXXX
# XXXXXXXXLEEDALGSRRNSGVQDLSLGHLDTESSSVAKHLESANTMFSFIWWIIGFYWVSAGGQELAQESPRIYWLSIVFLGFDVFFVVFCVALACV
# IGIAVCCCLPCIIAVLYAVADQEGASKEDIEQLTKFKFRKLGDANKHTNDEAQGTTEGIMTECGTDSPIEHTLLQEDAECCICLSAYEDGTELRELPC
# GHHFHCSCVDKWLYINATCPLCKYNILKSSNLDREEV]
# Evidence for and against this transcript:
# % of transcript supported by hints (any source): 81.8
# CDS exons: 5/5
#      P:   5 
# CDS introns: 4/4
#      E:   4 
#      P:   4 
# 5'UTR exons and introns: 0/1
# 3'UTR exons and introns: 0/1
# hint groups fully obeyed: 8
#      E:   4 
#      P:   4 
# incompatible hint groups: 7
#      P:   7 (AT1G12760.1,TRINITY_GG_35_c1253_g2_i1)
# end gene g1056
Asue_scaffold1	AUGUSTUS	gene	4398949	4401165	.	+	.	ID=AsAtg1056
Asue_scaffold1	AUGUSTUS	mRNA	4398949	4401165	.	+	.	ID=AsAtg1056.t1;Parent=AsAtg1056
Asue_scaffold1	AUGUSTUS	CDS	4399021	4399655	.	+	0	ID=AsAtg1056.t1.cds;Parent=AsAtg1056.t1
Asue_scaffold1	AUGUSTUS	CDS	4399919	4400038	.	+	1	ID=AsAtg1056.t1.cds;Parent=AsAtg1056.t1
Asue_scaffold1	AUGUSTUS	CDS	4400113	4400245	.	+	1	ID=AsAtg1056.t1.cds;Parent=AsAtg1056.t1
Asue_scaffold1	AUGUSTUS	CDS	4400329	4400496	.	+	0	ID=AsAtg1056.t1.cds;Parent=AsAtg1056.t1
Asue_scaffold1	AUGUSTUS	CDS	4400593	4400766	.	+	0	ID=AsAtg1056.t1.cds;Parent=AsAtg1056.t1
Asue_scaffold1	AUGUSTUS	exon	4399021	4399655	.	+	.	ID=AsAtg1056.t1.exon1;Parent=AsAtg1056.t1
Asue_scaffold1	AUGUSTUS	exon	4399919	4400038	.	+	.	ID=AsAtg1056.t1.exon2;Parent=AsAtg1056.t1
Asue_scaffold1	AUGUSTUS	exon	4400113	4400245	.	+	.	ID=AsAtg1056.t1.exon3;Parent=AsAtg1056.t1
Asue_scaffold1	AUGUSTUS	exon	4400329	4400496	.	+	.	ID=AsAtg1056.t1.exon4;Parent=AsAtg1056.t1
Asue_scaffold1	AUGUSTUS	exon	4400593	4400766	.	+	.	ID=AsAtg1056.t1.exon5;Parent=AsAtg1056.t1
###
# start gene g1057
# protein sequence = [MAASTSTRFLVLLKDFSAFRKISWTCAATNFHRQSRFLCHVAKEDGSLTLASLDLGNKPRKFGKGKAMKLEGSFVTEM
# GQGKVRAVKKDKMKVVKEKKPAEIVSPLFSAKSFEELGLPDSLLDSLEREGFSVPTDVQSAAVPAIIKGHDAVIQSYTGSGKTLAYLLPILSEIGPLA
# EKSRSSHSENDKRTEIQAMIVAPSRELGMQIVREVEKLLGPVHRRMVQQLVGGANRMRQEEALKKNKPAIVVGTPGRIAEISKGGKLHTHGCRFLVLD
# EVDELLSFNFREDIHRILEHVGKRSGAGPKGEVDERANRQTILVSATVPFSVIRAAKSWSHEPVLVQANKVTPLDTVQPSAPVMSLTPTTSEADGQIQ
# TTIQSLPPALKHYYCISKHQHKVDTLRRCVHALDAQSVIAFMNHSRQLKDVVYKLEARGMNSAEMHGDLGKLGRSTVLKKFKNGEIKVLVTNELSARG
# LDVAECDLVVNLELPTDAVHYAHRAGRTGRLGRKGTVVTVCEESQVFIVKKMEKQLGLPFLYCEFVDGELVVTEEDKAIIR]
# Evidence for and against this transcript:
# % of transcript supported by hints (any source): 20
# CDS exons: 1/1
#      P:   1 
# CDS introns: 0/0
# 5'UTR exons and introns: 0/3
# 3'UTR exons and introns: 0/1
# hint groups fully obeyed: 0
# incompatible hint groups: 3
#      P:   3 (TRINITY_GG_35_c129_g1_i1,AT1G12770.1)
# end gene g1057
Asue_scaffold1	AUGUSTUS	gene	4401499	4403933	.	+	.	ID=AsAtg1057
Asue_scaffold1	AUGUSTUS	mRNA	4401499	4403933	.	+	.	ID=AsAtg1057.t1;Parent=AsAtg1057
Asue_scaffold1	AUGUSTUS	CDS	4402141	4403796	.	+	0	ID=AsAtg1057.t1.cds;Parent=AsAtg1057.t1
Asue_scaffold1	AUGUSTUS	exon	4402141	4403796	.	+	.	ID=AsAtg1057.t1.exon1;Parent=AsAtg1057.t1
###
# start gene g1058
# protein sequence = [MGSSVEQNILVTGGAGFIGTHTVVQLLKDGFKVSIIDNFDNSVIEAVDRVRELVGPDLSKKLDFNLGDLRNKGDIEKL
# FSKQRFDAVIHFAGLKAVGESVENPRRYFDNNLVGTINLYETMAKYNCKMMVFSSSATVYGQPEKIPCMEDFELKAMNPYGRTKLFLEEIARDIQKAE
# PEWRIILLRYFNPVGAHESGSIGEDPKGIPNNLMPYIQQVAVGRLPELNVYGHDYPTEDGSAVRDYIHVMDLADGHIAALRKLFADPKIGCTAYNLGT
# GQGTSVLEMVAAFEKASGKKIPIKLCPRRSGDATAVYASTEKAEKELGWKAKYGVDEMCRDQWKWANNNPWGYQNKL]
# Evidence for and against this transcript:
# % of transcript supported by hints (any source): 88.2
# CDS exons: 8/8
#      P:   8 
# CDS introns: 7/7
#      E:   7 
#      P:   7 
# 5'UTR exons and introns: 0/1
# 3'UTR exons and introns: 0/1
# hint groups fully obeyed: 15
#      E:   7 
#      P:   8 
# incompatible hint groups: 9
#      P:   9 (AT1G12780.1,TRINITY_GG_35_c1804_g1_i1)
# end gene g1058
Asue_scaffold1	AUGUSTUS	gene	4406315	4408644	.	-	.	ID=AsAtg1058
Asue_scaffold1	AUGUSTUS	mRNA	4406315	4408644	.	-	.	ID=AsAtg1058.t1;Parent=AsAtg1058
Asue_scaffold1	AUGUSTUS	CDS	4406463	4406547	.	-	1	ID=AsAtg1058.t1.cds;Parent=AsAtg1058.t1
Asue_scaffold1	AUGUSTUS	CDS	4406631	4406722	.	-	0	ID=AsAtg1058.t1.cds;Parent=AsAtg1058.t1
Asue_scaffold1	AUGUSTUS	CDS	4406805	4406887	.	-	2	ID=AsAtg1058.t1.cds;Parent=AsAtg1058.t1
Asue_scaffold1	AUGUSTUS	CDS	4406975	4407284	.	-	0	ID=AsAtg1058.t1.cds;Parent=AsAtg1058.t1
Asue_scaffold1	AUGUSTUS	CDS	4407536	4407637	.	-	0	ID=AsAtg1058.t1.cds;Parent=AsAtg1058.t1
Asue_scaffold1	AUGUSTUS	CDS	4407739	4407874	.	-	1	ID=AsAtg1058.t1.cds;Parent=AsAtg1058.t1
Asue_scaffold1	AUGUSTUS	CDS	4407967	4408016	.	-	0	ID=AsAtg1058.t1.cds;Parent=AsAtg1058.t1
Asue_scaffold1	AUGUSTUS	CDS	4408245	4408442	.	-	0	ID=AsAtg1058.t1.cds;Parent=AsAtg1058.t1
Asue_scaffold1	AUGUSTUS	exon	4406463	4406547	.	-	.	ID=AsAtg1058.t1.exon1;Parent=AsAtg1058.t1
Asue_scaffold1	AUGUSTUS	exon	4406631	4406722	.	-	.	ID=AsAtg1058.t1.exon2;Parent=AsAtg1058.t1
Asue_scaffold1	AUGUSTUS	exon	4406805	4406887	.	-	.	ID=AsAtg1058.t1.exon3;Parent=AsAtg1058.t1
Asue_scaffold1	AUGUSTUS	exon	4406975	4407284	.	-	.	ID=AsAtg1058.t1.exon4;Parent=AsAtg1058.t1
Asue_scaffold1	AUGUSTUS	exon	4407536	4407637	.	-	.	ID=AsAtg1058.t1.exon5;Parent=AsAtg1058.t1
Asue_scaffold1	AUGUSTUS	exon	4407739	4407874	.	-	.	ID=AsAtg1058.t1.exon6;Parent=AsAtg1058.t1
Asue_scaffold1	AUGUSTUS	exon	4407967	4408016	.	-	.	ID=AsAtg1058.t1.exon7;Parent=AsAtg1058.t1
Asue_scaffold1	AUGUSTUS	exon	4408245	4408442	.	-	.	ID=AsAtg1058.t1.exon8;Parent=AsAtg1058.t1
###
# start gene g1059
# protein sequence = [MATAGSSYSVSTDHQVSSPLVNLGNVAGVCIMSNAWKVEQEPSLINFISAFLSANSFRLNFVSIPPDLIFNCGGVSIA
# FVFVTKWDFSNVASIFSRVKRLKGQFAQLYVVATLSTKEQSDSFMRSYFQYEMEFGKPAFVQVTDAEMGFEKIVKIAHSRGVCKQQKVASKLKVERKR
# TVQDTNIFIRFVTSIPNINKHDANTLYQAIGSIEAIAKASKEDILANTDLSSKKADTLTRFFQDPEFYLSPKFN]
# Evidence for and against this transcript:
# % of transcript supported by hints (any source): 88.2
# CDS exons: 8/8
#      P:   8 
# CDS introns: 7/7
#      P:   7 
# 5'UTR exons and introns: 0/1
# 3'UTR exons and introns: 0/1
# hint groups fully obeyed: 3
#      P:   3 
# incompatible hint groups: 2
#      P:   2 (AT1G12790.1,TRINITY_GG_35_c3659_g1_i1)
# end gene g1059
Asue_scaffold1	AUGUSTUS	gene	4409714	4411654	.	-	.	ID=AsAtg1059
Asue_scaffold1	AUGUSTUS	mRNA	4409714	4411654	.	-	.	ID=AsAtg1059.t1;Parent=AsAtg1059
Asue_scaffold1	AUGUSTUS	CDS	4409919	4410068	.	-	0	ID=AsAtg1059.t1.cds;Parent=AsAtg1059.t1
Asue_scaffold1	AUGUSTUS	CDS	4410220	4410303	.	-	0	ID=AsAtg1059.t1.cds;Parent=AsAtg1059.t1
Asue_scaffold1	AUGUSTUS	CDS	4410389	4410429	.	-	2	ID=AsAtg1059.t1.cds;Parent=AsAtg1059.t1
Asue_scaffold1	AUGUSTUS	CDS	4410517	4410611	.	-	1	ID=AsAtg1059.t1.cds;Parent=AsAtg1059.t1
Asue_scaffold1	AUGUSTUS	CDS	4410702	4410797	.	-	1	ID=AsAtg1059.t1.cds;Parent=AsAtg1059.t1
Asue_scaffold1	AUGUSTUS	CDS	4410880	4410968	.	-	0	ID=AsAtg1059.t1.cds;Parent=AsAtg1059.t1
Asue_scaffold1	AUGUSTUS	CDS	4411057	4411184	.	-	2	ID=AsAtg1059.t1.cds;Parent=AsAtg1059.t1
Asue_scaffold1	AUGUSTUS	CDS	4411475	4411544	.	-	0	ID=AsAtg1059.t1.cds;Parent=AsAtg1059.t1
Asue_scaffold1	AUGUSTUS	exon	4409919	4410068	.	-	.	ID=AsAtg1059.t1.exon1;Parent=AsAtg1059.t1
Asue_scaffold1	AUGUSTUS	exon	4410220	4410303	.	-	.	ID=AsAtg1059.t1.exon2;Parent=AsAtg1059.t1
Asue_scaffold1	AUGUSTUS	exon	4410389	4410429	.	-	.	ID=AsAtg1059.t1.exon3;Parent=AsAtg1059.t1
Asue_scaffold1	AUGUSTUS	exon	4410517	4410611	.	-	.	ID=AsAtg1059.t1.exon4;Parent=AsAtg1059.t1
Asue_scaffold1	AUGUSTUS	exon	4410702	4410797	.	-	.	ID=AsAtg1059.t1.exon5;Parent=AsAtg1059.t1
Asue_scaffold1	AUGUSTUS	exon	4410880	4410968	.	-	.	ID=AsAtg1059.t1.exon6;Parent=AsAtg1059.t1
Asue_scaffold1	AUGUSTUS	exon	4411057	4411184	.	-	.	ID=AsAtg1059.t1.exon7;Parent=AsAtg1059.t1
Asue_scaffold1	AUGUSTUS	exon	4411475	4411544	.	-	.	ID=AsAtg1059.t1.exon8;Parent=AsAtg1059.t1
###
# start gene g1060
# protein sequence = [MDVLALXXXXXXXXXXXXLAGKFLSFPSRVRVRRNRENLLAKQKKFLVSASKREEPKLNEWDQMELNFGRLLGEDPKL
# TLAKIVARKVDPEASFIDIEKSFYKNKGKIPEVEEIPLDWSKDNKKKSTSSLDGLKLVKPVLKDGVKFERPVMKKPSPVLKKPLVEAVAAPKVQRLPN
# VILRKPSSFYTSNGDDEESKLRXXXXXXXXXXXXXXXXRFSDMTLLRKPEPVSVVAEEEDKPLSDDLTMEEGEQEGGTYSQYTLLEKPEARLQPVNVE
# EEVGDSGGVESSEIVNNSIQKPEARPELENIEKEVADSGVLESSEIENNSIPTEMQLNSEMSSEEKTINSDPLERIPSKPISQTIVEASLQGKPQRLD
# PSSAEPSVPNIGKPSVVNHEGRQVSVELKGPPTRSSLEENDWNKAESLVKTELRADVELISSSTRGFAVSYGSLIGFLPYRNLAAKWKFLAFESWLRR
# KGVDPSPYRQNLGVIGGQDVTSKSPSPDSSLDSEVATTINGEVSSDMKLEDLLMVYDREKQKFLSSFVGQKIKVNVVMANRNSRKLIFSMRPRENEEE
# VEKKRTLMAKLRVGDVVKCCIKKITYFGIFCELEGVPALVHQSEVSWDATLDPASYFKIGQIVEAKVHQLDFALERIFLSLKEITPDPLTEALESVVG
# GDNDQLGGRLQAAELDAEWPDVESLIKELEMVEGIQSVSKSRFFLSPGLAPTFQVYMAPMFENQYKLLARAGNRVQELIVEASLSKEEMKSTIMSCTN
# RVE]
# Evidence for and against this transcript:
# % of transcript supported by hints (any source): 92.6
# CDS exons: 13/13
#      P:  13 
# CDS introns: 12/12
#      E:  12 
#      P:  12 
# 5'UTR exons and introns: 0/1
# 3'UTR exons and introns: 0/1
# hint groups fully obeyed: 25
#      E:  12 
#      P:  13 
# incompatible hint groups: 14
#      P:  14 (AT1G12800.1,TRINITY_GG_35_c2287_g1_i1)
# end gene g1060
Asue_scaffold1	AUGUSTUS	gene	4411948	4415654	.	-	.	ID=AsAtg1060
Asue_scaffold1	AUGUSTUS	mRNA	4411948	4415654	.	-	.	ID=AsAtg1060.t1;Parent=AsAtg1060
Asue_scaffold1	AUGUSTUS	CDS	4412100	4412174	.	-	0	ID=AsAtg1060.t1.cds;Parent=AsAtg1060.t1
Asue_scaffold1	AUGUSTUS	CDS	4412268	4412336	.	-	0	ID=AsAtg1060.t1.cds;Parent=AsAtg1060.t1
Asue_scaffold1	AUGUSTUS	CDS	4412500	4412607	.	-	0	ID=AsAtg1060.t1.cds;Parent=AsAtg1060.t1
Asue_scaffold1	AUGUSTUS	CDS	4412679	4412771	.	-	0	ID=AsAtg1060.t1.cds;Parent=AsAtg1060.t1
Asue_scaffold1	AUGUSTUS	CDS	4412859	4412930	.	-	0	ID=AsAtg1060.t1.cds;Parent=AsAtg1060.t1
Asue_scaffold1	AUGUSTUS	CDS	4413006	4413092	.	-	0	ID=AsAtg1060.t1.cds;Parent=AsAtg1060.t1
Asue_scaffold1	AUGUSTUS	CDS	4413206	4413385	.	-	0	ID=AsAtg1060.t1.cds;Parent=AsAtg1060.t1
Asue_scaffold1	AUGUSTUS	CDS	4413468	4413767	.	-	0	ID=AsAtg1060.t1.cds;Parent=AsAtg1060.t1
Asue_scaffold1	AUGUSTUS	CDS	4413853	4413942	.	-	0	ID=AsAtg1060.t1.cds;Parent=AsAtg1060.t1
Asue_scaffold1	AUGUSTUS	CDS	4414026	4414146	.	-	1	ID=AsAtg1060.t1.cds;Parent=AsAtg1060.t1
Asue_scaffold1	AUGUSTUS	CDS	4414237	4414363	.	-	2	ID=AsAtg1060.t1.cds;Parent=AsAtg1060.t1
Asue_scaffold1	AUGUSTUS	CDS	4414438	4415173	.	-	0	ID=AsAtg1060.t1.cds;Parent=AsAtg1060.t1
Asue_scaffold1	AUGUSTUS	CDS	4415266	4415511	.	-	0	ID=AsAtg1060.t1.cds;Parent=AsAtg1060.t1
Asue_scaffold1	AUGUSTUS	exon	4412100	4412174	.	-	.	ID=AsAtg1060.t1.exon1;Parent=AsAtg1060.t1
Asue_scaffold1	AUGUSTUS	exon	4412268	4412336	.	-	.	ID=AsAtg1060.t1.exon2;Parent=AsAtg1060.t1
Asue_scaffold1	AUGUSTUS	exon	4412500	4412607	.	-	.	ID=AsAtg1060.t1.exon3;Parent=AsAtg1060.t1
Asue_scaffold1	AUGUSTUS	exon	4412679	4412771	.	-	.	ID=AsAtg1060.t1.exon4;Parent=AsAtg1060.t1
Asue_scaffold1	AUGUSTUS	exon	4412859	4412930	.	-	.	ID=AsAtg1060.t1.exon5;Parent=AsAtg1060.t1
Asue_scaffold1	AUGUSTUS	exon	4413006	4413092	.	-	.	ID=AsAtg1060.t1.exon6;Parent=AsAtg1060.t1
Asue_scaffold1	AUGUSTUS	exon	4413206	4413385	.	-	.	ID=AsAtg1060.t1.exon7;Parent=AsAtg1060.t1
Asue_scaffold1	AUGUSTUS	exon	4413468	4413767	.	-	.	ID=AsAtg1060.t1.exon8;Parent=AsAtg1060.t1
Asue_scaffold1	AUGUSTUS	exon	4413853	4413942	.	-	.	ID=AsAtg1060.t1.exon9;Parent=AsAtg1060.t1
Asue_scaffold1	AUGUSTUS	exon	4414026	4414146	.	-	.	ID=AsAtg1060.t1.exon10;Parent=AsAtg1060.t1
Asue_scaffold1	AUGUSTUS	exon	4414237	4414363	.	-	.	ID=AsAtg1060.t1.exon11;Parent=AsAtg1060.t1
Asue_scaffold1	AUGUSTUS	exon	4414438	4415173	.	-	.	ID=AsAtg1060.t1.exon12;Parent=AsAtg1060.t1
Asue_scaffold1	AUGUSTUS	exon	4415266	4415511	.	-	.	ID=AsAtg1060.t1.exon13;Parent=AsAtg1060.t1
###
# start gene g1061
# protein sequence = [MDVFISEEYINRRRLEKKAATVAGKSMRFGSASSKTPEKRNSYPRISESPPDNEFRVTGGGVYDSFAFVFHCFSP]
# Evidence for and against this transcript:
# % of transcript supported by hints (any source): 33.3
# CDS exons: 1/1
#      P:   1 
# CDS introns: 0/0
# 5'UTR exons and introns: 0/1
# 3'UTR exons and introns: 0/1
# hint groups fully obeyed: 0
# incompatible hint groups: 2
#      P:   2 (AT1G12805.1,TRINITY_GG_35_c4218_g1_i1)
# protein sequence = [MDVFISEEYINRRRLEKKAATVAGKSMRFGSASSKTPEKRNSYPRISESPPDNEFRVTGGGVYDSFAFVFHCFSPVPP
# ESYPPPGYQSHYPPPGYPSAPPPPGYPSPPSHHEGYPPPQPYGGYPPPSSRPYEGGYQGYFAGGGYPHQHHGPPPPPPPQNYDHCHHDHHHYQDSDSG
# CFSFIRGCLAALCCCCLLEECCF]
# Evidence for and against this transcript:
# % of transcript supported by hints (any source): 33.3
# CDS exons: 1/4
#      P:   1 
# CDS introns: 2/3
#      E:   2 
# 5'UTR exons and introns: 0/1
# 3'UTR exons and introns: 0/1
# hint groups fully obeyed: 2
#      E:   2 
# incompatible hint groups: 2
#      P:   2 (AT1G12805.1,TRINITY_GG_35_c4218_g1_i1)
# end gene g1061
Asue_scaffold1	AUGUSTUS	gene	4416929	4419073	.	+	.	ID=AsAtg1061
Asue_scaffold1	AUGUSTUS	mRNA	4416929	4417302	.	+	.	ID=AsAtg1061.t1;Parent=AsAtg1061
Asue_scaffold1	AUGUSTUS	CDS	4417051	4417278	.	+	0	ID=AsAtg1061.t1.cds;Parent=AsAtg1061.t1
Asue_scaffold1	AUGUSTUS	exon	4417051	4417278	.	+	.	ID=AsAtg1061.t1.exon1;Parent=AsAtg1061.t1
Asue_scaffold1	AUGUSTUS	mRNA	4416929	4419073	.	+	.	ID=AsAtg1061.t2;Parent=AsAtg1061
Asue_scaffold1	AUGUSTUS	CDS	4417051	4417274	.	+	0	ID=AsAtg1061.t2.cds;Parent=AsAtg1061.t2
Asue_scaffold1	AUGUSTUS	CDS	4417669	4417697	.	+	1	ID=AsAtg1061.t2.cds;Parent=AsAtg1061.t2
Asue_scaffold1	AUGUSTUS	CDS	4417819	4418116	.	+	2	ID=AsAtg1061.t2.cds;Parent=AsAtg1061.t2
Asue_scaffold1	AUGUSTUS	CDS	4418797	4418845	.	+	1	ID=AsAtg1061.t2.cds;Parent=AsAtg1061.t2
Asue_scaffold1	AUGUSTUS	exon	4417051	4417274	.	+	.	ID=AsAtg1061.t2.exon1;Parent=AsAtg1061.t2
Asue_scaffold1	AUGUSTUS	exon	4417669	4417697	.	+	.	ID=AsAtg1061.t2.exon2;Parent=AsAtg1061.t2
Asue_scaffold1	AUGUSTUS	exon	4417819	4418116	.	+	.	ID=AsAtg1061.t2.exon3;Parent=AsAtg1061.t2
Asue_scaffold1	AUGUSTUS	exon	4418797	4418845	.	+	.	ID=AsAtg1061.t2.exon4;Parent=AsAtg1061.t2
###
# start gene g1062
# protein sequence = [MNYFPDEVIEHVFDFVASHKDRNSISLVCKSWHKIERFSRKEVFIGNCYAINPERLIRRFPCLKSLTLKGKPHFADFN
# LVPHEWGGFVHPWIEALARSRVGLEELRLKRMVVTDESLDLLSRSFANFKSLVLVSCEGFTTDGLASIAANCRHLRELDLQENEIDDHRGQWLNCFPD
# SCTTLMSLNFACLKGETNVAALERLVARSPNLKSLKLNRAVPLDALARLMSCAPQLVDLGVGSYENEPDPESFAKLMTAIKKYTSLRSLSGFLEVAPL
# CLPAFYPICQNLISLNLSYAAEIQGNHLIKLIQLCKRLQRLWILDSIGDKGLAVVAATCKELQELRVFPSDVHGEEDNNASVTEVGLVAISAGCPKLH
# SILYFCKQMTNAALIAVAKNCPNFIRFRLCILEPHKPDHITFQSLDEGFGAIVQACKGLRRLSVSGLLTDQVFLYIGMYAEQLEMLSIAFAGDTDKGM
# LYVLNGCKKMRKLEIRDSPFGNAALLADVGRYETMRSLWMSSCEVTLGGCKRLAQNSPRLNVEIINENENNGMEQNEEDEREKVDKLYLYRTVVGTRK
# DAPPYVRIL]
# Evidence for and against this transcript:
# % of transcript supported by hints (any source): 66.7
# CDS exons: 3/3
#      P:   3 
# CDS introns: 2/2
#      E:   2 
#      P:   2 
# 5'UTR exons and introns: 1/3
#      E:   1 
# 3'UTR exons and introns: 0/1
# hint groups fully obeyed: 5
#      E:   3 
#      P:   2 
# incompatible hint groups: 5
#      P:   5 (AT1G12820.1,TRINITY_GG_35_c861_g1_i1)
# end gene g1062
Asue_scaffold1	AUGUSTUS	gene	4419113	4421694	.	-	.	ID=AsAtg1062
Asue_scaffold1	AUGUSTUS	mRNA	4419113	4421694	.	-	.	ID=AsAtg1062.t1;Parent=AsAtg1062
Asue_scaffold1	AUGUSTUS	CDS	4419204	4419989	.	-	0	ID=AsAtg1062.t1.cds;Parent=AsAtg1062.t1
Asue_scaffold1	AUGUSTUS	CDS	4420082	4420577	.	-	1	ID=AsAtg1062.t1.cds;Parent=AsAtg1062.t1
Asue_scaffold1	AUGUSTUS	CDS	4420654	4421105	.	-	0	ID=AsAtg1062.t1.cds;Parent=AsAtg1062.t1
Asue_scaffold1	AUGUSTUS	exon	4419204	4419989	.	-	.	ID=AsAtg1062.t1.exon1;Parent=AsAtg1062.t1
Asue_scaffold1	AUGUSTUS	exon	4420082	4420577	.	-	.	ID=AsAtg1062.t1.exon2;Parent=AsAtg1062.t1
Asue_scaffold1	AUGUSTUS	exon	4420654	4421105	.	-	.	ID=AsAtg1062.t1.exon3;Parent=AsAtg1062.t1
###
# start gene g1063
# protein sequence = [MADVENQQDSSFPVKRKSDLFCQDQDNVTNKAQKLNPSLNSADSESKDGETNGSGQIENLNSSTEETIGAESSVLSEK
# AAEEVENGVIGDVGAXXXXXXXXXXXXXXXXXXXXXVDXXXXXXXXXXXXXXXMIEVEESXXXXXXXXXXXXXXXXXXXXXDFSDDPLAEVDLDNILP
# SRTRRRSSQPGVFIPNEFSNRHVNDEDDESSDSDA]
# Evidence for and against this transcript:
# % of transcript supported by hints (any source): 0
# CDS exons: 0/1
# CDS introns: 0/0
# 5'UTR exons and introns: 0/1
# 3'UTR exons and introns: 0/1
# hint groups fully obeyed: 0
# incompatible hint groups: 0
# end gene g1063
Asue_scaffold1	AUGUSTUS	gene	4424248	4425594	.	-	.	ID=AsAtg1063
Asue_scaffold1	AUGUSTUS	mRNA	4424248	4425594	.	-	.	ID=AsAtg1063.t1;Parent=AsAtg1063
Asue_scaffold1	AUGUSTUS	CDS	4424857	4425492	.	-	0	ID=AsAtg1063.t1.cds;Parent=AsAtg1063.t1
Asue_scaffold1	AUGUSTUS	exon	4424857	4425492	.	-	.	ID=AsAtg1063.t1.exon1;Parent=AsAtg1063.t1
###
# start gene g1064
# protein sequence = [MTSRYWVVSLPVKDSASSLWNRLQEQISKHSFDTPVYRFNIPNLRVGTLDSLLALGDDLLKSNSFVEGVSQKIRRQIE
# ELERISGVESNALTVDGVPVDSYLTRFVWDEAKYPTMSPLKEVVDNIQSQVAKIEDDLKVRVAEYNNIRGQLNAINRKQSGSLAVRDLSNLVKPEDIV
# ESEHLVTLLAVVPKYSQKDWLACYETLTDYVVPRSSKKLFEDNEYALYTVTLFTRVADNFRIAAREKGFQVRDFEQSVEAQETRKQELAKLVQDQESL
# RSSLLQWCYTSYGEVFSSWMHFCAVRTFAESIMRYGLPPAFLACVLSPAVKSEKKVRSILERLCDSTNSLYWKSEEDAGAMAGLAGDSETHPYVSFTI
# NLA]
# Evidence for and against this transcript:
# % of transcript supported by hints (any source): 91.3
# CDS exons: 11/11
#      P:  11 
# CDS introns: 10/10
#      E:  10 
#      P:  10 
# 5'UTR exons and introns: 0/1
# 3'UTR exons and introns: 0/1
# hint groups fully obeyed: 20
#      E:  10 
#      P:  10 
# incompatible hint groups: 13
#      P:  13 (TRINITY_GG_35_c664_g1_i1,AT1G12840.1)
# end gene g1064
Asue_scaffold1	AUGUSTUS	gene	4425959	4428782	.	+	.	ID=AsAtg1064
Asue_scaffold1	AUGUSTUS	mRNA	4425959	4428782	.	+	.	ID=AsAtg1064.t1;Parent=AsAtg1064
Asue_scaffold1	AUGUSTUS	CDS	4426029	4426142	.	+	0	ID=AsAtg1064.t1.cds;Parent=AsAtg1064.t1
Asue_scaffold1	AUGUSTUS	CDS	4426273	4426341	.	+	0	ID=AsAtg1064.t1.cds;Parent=AsAtg1064.t1
Asue_scaffold1	AUGUSTUS	CDS	4426427	4426554	.	+	0	ID=AsAtg1064.t1.cds;Parent=AsAtg1064.t1
Asue_scaffold1	AUGUSTUS	CDS	4426651	4426750	.	+	1	ID=AsAtg1064.t1.cds;Parent=AsAtg1064.t1
Asue_scaffold1	AUGUSTUS	CDS	4426933	4427000	.	+	0	ID=AsAtg1064.t1.cds;Parent=AsAtg1064.t1
Asue_scaffold1	AUGUSTUS	CDS	4427249	4427390	.	+	1	ID=AsAtg1064.t1.cds;Parent=AsAtg1064.t1
Asue_scaffold1	AUGUSTUS	CDS	4427490	4427606	.	+	0	ID=AsAtg1064.t1.cds;Parent=AsAtg1064.t1
Asue_scaffold1	AUGUSTUS	CDS	4427786	4427911	.	+	0	ID=AsAtg1064.t1.cds;Parent=AsAtg1064.t1
Asue_scaffold1	AUGUSTUS	CDS	4427997	4428080	.	+	0	ID=AsAtg1064.t1.cds;Parent=AsAtg1064.t1
Asue_scaffold1	AUGUSTUS	CDS	4428169	4428248	.	+	0	ID=AsAtg1064.t1.cds;Parent=AsAtg1064.t1
Asue_scaffold1	AUGUSTUS	CDS	4428567	4428666	.	+	1	ID=AsAtg1064.t1.cds;Parent=AsAtg1064.t1
Asue_scaffold1	AUGUSTUS	exon	4426029	4426142	.	+	.	ID=AsAtg1064.t1.exon1;Parent=AsAtg1064.t1
Asue_scaffold1	AUGUSTUS	exon	4426273	4426341	.	+	.	ID=AsAtg1064.t1.exon2;Parent=AsAtg1064.t1
Asue_scaffold1	AUGUSTUS	exon	4426427	4426554	.	+	.	ID=AsAtg1064.t1.exon3;Parent=AsAtg1064.t1
Asue_scaffold1	AUGUSTUS	exon	4426651	4426750	.	+	.	ID=AsAtg1064.t1.exon4;Parent=AsAtg1064.t1
Asue_scaffold1	AUGUSTUS	exon	4426933	4427000	.	+	.	ID=AsAtg1064.t1.exon5;Parent=AsAtg1064.t1
Asue_scaffold1	AUGUSTUS	exon	4427249	4427390	.	+	.	ID=AsAtg1064.t1.exon6;Parent=AsAtg1064.t1
Asue_scaffold1	AUGUSTUS	exon	4427490	4427606	.	+	.	ID=AsAtg1064.t1.exon7;Parent=AsAtg1064.t1
Asue_scaffold1	AUGUSTUS	exon	4427786	4427911	.	+	.	ID=AsAtg1064.t1.exon8;Parent=AsAtg1064.t1
Asue_scaffold1	AUGUSTUS	exon	4427997	4428080	.	+	.	ID=AsAtg1064.t1.exon9;Parent=AsAtg1064.t1
Asue_scaffold1	AUGUSTUS	exon	4428169	4428248	.	+	.	ID=AsAtg1064.t1.exon10;Parent=AsAtg1064.t1
Asue_scaffold1	AUGUSTUS	exon	4428567	4428666	.	+	.	ID=AsAtg1064.t1.exon11;Parent=AsAtg1064.t1
###
# start gene g1065
# protein sequence = [MALFSSFSVSAFLLIVVSVQWTLVCSESTILASPAVLPYINAPDMSSFFPSPTKDWPIETATSPVPEPEAPGPSSGQL
# NGKISGRSMRLHPDISLVLAIVGICTFLCFNEPILVRFLHY]
# Evidence for and against this transcript:
# % of transcript supported by hints (any source): 20
# CDS exons: 1/1
#      P:   1 
# CDS introns: 0/0
# 5'UTR exons and introns: 0/3
# 3'UTR exons and introns: 0/1
# hint groups fully obeyed: 0
# incompatible hint groups: 3
#      P:   3 (AT1G12845.1,TRINITY_GG_35_c1730_g1_i1)
# end gene g1065
Asue_scaffold1	AUGUSTUS	gene	4429330	4430124	.	-	.	ID=AsAtg1065
Asue_scaffold1	AUGUSTUS	mRNA	4429330	4430124	.	-	.	ID=AsAtg1065.t1;Parent=AsAtg1065
Asue_scaffold1	AUGUSTUS	CDS	4429482	4429841	.	-	0	ID=AsAtg1065.t1.cds;Parent=AsAtg1065.t1
Asue_scaffold1	AUGUSTUS	exon	4429482	4429841	.	-	.	ID=AsAtg1065.t1.exon1;Parent=AsAtg1065.t1
###
# start gene g1066
# protein sequence = [MGSSQSSQLLXXXXXXXXXXXXXXXXXXXXXXXXXSELNNRRIELDNLLVKKVLEQEPEMLPCHASASPLSPQLSSLG
# TPRIGPSIKVWDPYNXXXXXXXXXXXXXXXXXXXAEHDRSAVTEVYFISHGECDLNLRPDLIGGRCHVATLTPNGKRQARALAVFLNSEGVRFTSVFS
# STLDRARSMAVSVCQEMNFPEEHLQVSDAVVEMSLGDWESCHRSEIYTPETLSLIERCQPDFSAPSGESLRQVEFRMVQFLNGTVSGLSEKLRSELLP
# STQHTNSRGFSLATSIHRPILTRKKSGKSRFQVMNATGDHEGSEEIFSNHNDEQHLGDINIKSSSSQLSTCIGVFTHSLPIKCLLTGILGCSPVMTHK
# ICVEDSSVTVLQHSWKTGWQVKRLNDTAHLRLL]
# Evidence for and against this transcript:
# % of transcript supported by hints (any source): 60
# CDS exons: 2/2
#      P:   2 
# CDS introns: 1/1
#      E:   1 
#      P:   1 
# 5'UTR exons and introns: 0/1
# 3'UTR exons and introns: 0/1
# hint groups fully obeyed: 2
#      E:   1 
#      P:   1 
# incompatible hint groups: 4
#      P:   4 (TRINITY_GG_35_c1007_g1_i1,AT1G12850.1)
# end gene g1066
Asue_scaffold1	AUGUSTUS	gene	4430190	4432124	.	-	.	ID=AsAtg1066
Asue_scaffold1	AUGUSTUS	mRNA	4430190	4432124	.	-	.	ID=AsAtg1066.t1;Parent=AsAtg1066
Asue_scaffold1	AUGUSTUS	CDS	4430482	4431126	.	-	0	ID=AsAtg1066.t1.cds;Parent=AsAtg1066.t1
Asue_scaffold1	AUGUSTUS	CDS	4431468	4432040	.	-	0	ID=AsAtg1066.t1.cds;Parent=AsAtg1066.t1
Asue_scaffold1	AUGUSTUS	exon	4430482	4431126	.	-	.	ID=AsAtg1066.t1.exon1;Parent=AsAtg1066.t1
Asue_scaffold1	AUGUSTUS	exon	4431468	4432040	.	-	.	ID=AsAtg1066.t1.exon2;Parent=AsAtg1066.t1
###
# start gene g1067
# protein sequence = [MNSDGVWLDGSGESPEVNNGEAASWVRNPDEDWFNNPPPPQHTNQNDFRFNGGFPLNPSEXXXXXXXXXXXXXXXXPL
# LHPFTLDAAXXXXXXXXXXSFLATKACIVSLLNVPTINNNTFDDFGFDSGFLGQQFHGNHQSPNSMNFTGLNHSVPDFLPAPENSSGSCGLSPLFSNR
# AKVLKPLQVMVSSGSQPTLFQKRAAMRQSSTSKSESSSEMRKSSYEREIDDTSTGIIDISGLNYESDDHNTNNNKGKKKGMPAKNLMAERRRRKKLND
# RLYMLRSVVPKISKMDRASILGDAIDYLKELLQRINDLHTELESTPPSSSSLHPLTPTPQTLSYRVKEELCPSSSLPSPKGQQPRVEVRLREGKAVNI
# HMFCGRRPGLLLSTMRALDNLGLDVQQAVISCFNGFALDVFRAEQCQEDHDVLPEQIKAVLLDTAGYAGLV]
# Evidence for and against this transcript:
# % of transcript supported by hints (any source): 77.8
# CDS exons: 4/4
#      P:   4 
# CDS introns: 3/3
#      E:   3 
#      P:   3 
# 5'UTR exons and introns: 0/1
# 3'UTR exons and introns: 0/1
# hint groups fully obeyed: 3
#      E:   3 
# incompatible hint groups: 1
#      P:   1 (AT1G12860.1)
# end gene g1067
Asue_scaffold1	AUGUSTUS	gene	4435219	4437146	.	+	.	ID=AsAtg1067
Asue_scaffold1	AUGUSTUS	mRNA	4435219	4437146	.	+	.	ID=AsAtg1067.t1;Parent=AsAtg1067
Asue_scaffold1	AUGUSTUS	CDS	4435314	4436177	.	+	0	ID=AsAtg1067.t1.cds;Parent=AsAtg1067.t1
Asue_scaffold1	AUGUSTUS	CDS	4436259	4436471	.	+	0	ID=AsAtg1067.t1.cds;Parent=AsAtg1067.t1
Asue_scaffold1	AUGUSTUS	CDS	4436556	4436726	.	+	0	ID=AsAtg1067.t1.cds;Parent=AsAtg1067.t1
Asue_scaffold1	AUGUSTUS	CDS	4436846	4436929	.	+	0	ID=AsAtg1067.t1.cds;Parent=AsAtg1067.t1
Asue_scaffold1	AUGUSTUS	exon	4435314	4436177	.	+	.	ID=AsAtg1067.t1.exon1;Parent=AsAtg1067.t1
Asue_scaffold1	AUGUSTUS	exon	4436259	4436471	.	+	.	ID=AsAtg1067.t1.exon2;Parent=AsAtg1067.t1
Asue_scaffold1	AUGUSTUS	exon	4436556	4436726	.	+	.	ID=AsAtg1067.t1.exon3;Parent=AsAtg1067.t1
Asue_scaffold1	AUGUSTUS	exon	4436846	4436929	.	+	.	ID=AsAtg1067.t1.exon4;Parent=AsAtg1067.t1
###
# start gene g1068
# protein sequence = [MSVLSSRTGRDRQRYDNNFRLVSGCIPYRLMKADETEEDSGVDFVNKLEVLMVSSPNRHDLVFPKGGWEDDETVLEAA
# SREAIEEAGVKGILRELPLGVWEFRSKSSTVEDECLGGCKGYMFALKVTEELEDWPERKNRERRWLTVKEALELCRYEWMQRALEEFLRVMEDERRLR
# TEEETVHDSSKLEEESQIDPWYCFVVN]
# Evidence for and against this transcript:
# % of transcript supported by hints (any source): 69.2
# CDS exons: 5/5
#      P:   5 
# CDS introns: 4/4
#      E:   2 
#      P:   4 
# 5'UTR exons and introns: 0/3
# 3'UTR exons and introns: 0/1
# hint groups fully obeyed: 6
#      E:   2 
#      P:   4 
# incompatible hint groups: 8
#      P:   8 (TRINITY_GG_35_c612_g1_i2,TRINITY_GG_35_c612_g1_i1,AT1G12880.1)
# end gene g1068
Asue_scaffold1	AUGUSTUS	gene	4438309	4441737	.	+	.	ID=AsAtg1068
Asue_scaffold1	AUGUSTUS	mRNA	4438309	4441737	.	+	.	ID=AsAtg1068.t1;Parent=AsAtg1068
Asue_scaffold1	AUGUSTUS	CDS	4440581	4440651	.	+	0	ID=AsAtg1068.t1.cds;Parent=AsAtg1068.t1
Asue_scaffold1	AUGUSTUS	CDS	4440796	4440919	.	+	1	ID=AsAtg1068.t1.cds;Parent=AsAtg1068.t1
Asue_scaffold1	AUGUSTUS	CDS	4441001	4441084	.	+	0	ID=AsAtg1068.t1.cds;Parent=AsAtg1068.t1
Asue_scaffold1	AUGUSTUS	CDS	4441176	4441325	.	+	0	ID=AsAtg1068.t1.cds;Parent=AsAtg1068.t1
Asue_scaffold1	AUGUSTUS	CDS	4441408	4441590	.	+	0	ID=AsAtg1068.t1.cds;Parent=AsAtg1068.t1
Asue_scaffold1	AUGUSTUS	exon	4440581	4440651	.	+	.	ID=AsAtg1068.t1.exon1;Parent=AsAtg1068.t1
Asue_scaffold1	AUGUSTUS	exon	4440796	4440919	.	+	.	ID=AsAtg1068.t1.exon2;Parent=AsAtg1068.t1
Asue_scaffold1	AUGUSTUS	exon	4441001	4441084	.	+	.	ID=AsAtg1068.t1.exon3;Parent=AsAtg1068.t1
Asue_scaffold1	AUGUSTUS	exon	4441176	4441325	.	+	.	ID=AsAtg1068.t1.exon4;Parent=AsAtg1068.t1
Asue_scaffold1	AUGUSTUS	exon	4441408	4441590	.	+	.	ID=AsAtg1068.t1.exon5;Parent=AsAtg1068.t1
###
# start gene g1069
# protein sequence = [MLKSSNKRKSKEEKKLQEGKYLXXXXXXXXXXXXXXXXXXXXXXXXXXXXXXXXXXXXXXXVAARSISGSLATTNFFY
# TENTSLERHPQQSLEPHMTWGSSSLCLLQDQPFENNHFVADPISSSFSQKQESSTNLTNTFSHCYNDGDHVGQSKEISLPNDMSNSLFGHQDKVGEHD
# NADHMKFGSVLSDEPLCFEYDYIGNYLQSFLKDVNDDAPQFLM]
# Evidence for and against this transcript:
# % of transcript supported by hints (any source): 33.3
# CDS exons: 1/1
#      P:   1 
# CDS introns: 0/0
# 5'UTR exons and introns: 0/1
# 3'UTR exons and introns: 0/1
# hint groups fully obeyed: 0
# incompatible hint groups: 1
#      P:   1 (AT1G12890.1)
# end gene g1069
Asue_scaffold1	AUGUSTUS	gene	4442239	4442990	.	+	.	ID=AsAtg1069
Asue_scaffold1	AUGUSTUS	mRNA	4442239	4442990	.	+	.	ID=AsAtg1069.t1;Parent=AsAtg1069
Asue_scaffold1	AUGUSTUS	CDS	4442280	4442939	.	+	0	ID=AsAtg1069.t1.cds;Parent=AsAtg1069.t1
Asue_scaffold1	AUGUSTUS	exon	4442280	4442939	.	+	.	ID=AsAtg1069.t1.exon1;Parent=AsAtg1069.t1
###
# start gene g1070
# protein sequence = [MASATFSVAKPSLQGFSEFSGLRNSSALPFAKRSSSDEFVSFVSFQTSAMRSNGGYRKGVTEAKIKVAINGFGRIGRN
# FLRCWHGRKDSPLDVVVINDTGGVKQASHLLKYDSTLGIFDADVKPSGDSALSVDGKIIKIVSDRNPSNLPWGELGIDLVIEGTGVFVDRDGAGKHLQ
# AGAKKVLITAPGKGDIPTYVVGVNAELYSHEDTIISNASCTTNCLAPFVKVLDQKFGIIKGTMTTTHSYTGDQRLLDASHRDLRRARAAALNIVPTST
# GAAKAVALVLPNLKGKLNGIALRVPTPNVSVVDLVVQVSKKTFAEEVNAAFRDAAEKELKGILDVCDEPLVSVDFRCSDVSSTIDSSLTMVMGDDMVK
# VIAWYDNEWGYSQRVVDLADIVANNWK]
# Evidence for and against this transcript:
# % of transcript supported by hints (any source): 81.8
# CDS exons: 5/5
#      P:   5 
# CDS introns: 4/4
#      E:   4 
#      P:   4 
# 5'UTR exons and introns: 0/1
# 3'UTR exons and introns: 0/1
# hint groups fully obeyed: 9
#      E:   4 
#      P:   5 
# incompatible hint groups: 6
#      P:   6 (AT1G12900.1,TRINITY_GG_35_c1386_g1_i1)
# end gene g1070
Asue_scaffold1	AUGUSTUS	gene	4443048	4445234	.	-	.	ID=AsAtg1070
Asue_scaffold1	AUGUSTUS	mRNA	4443048	4445234	.	-	.	ID=AsAtg1070.t1;Parent=AsAtg1070
Asue_scaffold1	AUGUSTUS	CDS	4443180	4443682	.	-	2	ID=AsAtg1070.t1.cds;Parent=AsAtg1070.t1
Asue_scaffold1	AUGUSTUS	CDS	4443770	4444014	.	-	1	ID=AsAtg1070.t1.cds;Parent=AsAtg1070.t1
Asue_scaffold1	AUGUSTUS	CDS	4444092	4444396	.	-	0	ID=AsAtg1070.t1.cds;Parent=AsAtg1070.t1
Asue_scaffold1	AUGUSTUS	CDS	4444590	4444694	.	-	0	ID=AsAtg1070.t1.cds;Parent=AsAtg1070.t1
Asue_scaffold1	AUGUSTUS	CDS	4444788	4444829	.	-	0	ID=AsAtg1070.t1.cds;Parent=AsAtg1070.t1
Asue_scaffold1	AUGUSTUS	exon	4443180	4443682	.	-	.	ID=AsAtg1070.t1.exon1;Parent=AsAtg1070.t1
Asue_scaffold1	AUGUSTUS	exon	4443770	4444014	.	-	.	ID=AsAtg1070.t1.exon2;Parent=AsAtg1070.t1
Asue_scaffold1	AUGUSTUS	exon	4444092	4444396	.	-	.	ID=AsAtg1070.t1.exon3;Parent=AsAtg1070.t1
Asue_scaffold1	AUGUSTUS	exon	4444590	4444694	.	-	.	ID=AsAtg1070.t1.exon4;Parent=AsAtg1070.t1
Asue_scaffold1	AUGUSTUS	exon	4444788	4444829	.	-	.	ID=AsAtg1070.t1.exon5;Parent=AsAtg1070.t1
###
# start gene g1071
# protein sequence = [MGTSSDPIQDGSDEQQKRSEIYTYEAPWHIYAMNWSVRRDKKYRLAITSLLEQYPNRVEIVQLDESNGEIRSDPNLSF
# EHPYPPTKTIFIPDKECQRPDLLATSSDFLRLWRIADDHSRVELKSCLNSNKNSEFCGPLTSFDWNEAEPRRIGTSSTDTTCTIWDIEREAVDTQLIA
# HDKEVFDIAWGGVGVFASVSADGSVRVFDLRDKEHSTIIYESSEPDTPLVRLGWNKQDPRYMATIIMDSAKVVVLDIRFPALPVVELQRHQASVNAIA
# WAPHSSCHICTAGDDSQALIWDISSMGQHVEGGLDPILAYTAGAEIEQLQWSSSQPDWVAIAFSTKLQILRV]
# Evidence for and against this transcript:
# % of transcript supported by hints (any source): 33.3
# CDS exons: 1/1
#      P:   1 
# CDS introns: 0/0
# 5'UTR exons and introns: 0/1
# 3'UTR exons and introns: 0/1
# hint groups fully obeyed: 0
# incompatible hint groups: 3
#      P:   3 (AT1G12910.1,TRINITY_GG_35_c2423_g1_i1)
# end gene g1071
Asue_scaffold1	AUGUSTUS	gene	4445443	4446724	.	-	.	ID=AsAtg1071
Asue_scaffold1	AUGUSTUS	mRNA	4445443	4446724	.	-	.	ID=AsAtg1071.t1;Parent=AsAtg1071
Asue_scaffold1	AUGUSTUS	CDS	4445657	4446697	.	-	0	ID=AsAtg1071.t1.cds;Parent=AsAtg1071.t1
Asue_scaffold1	AUGUSTUS	exon	4445657	4446697	.	-	.	ID=AsAtg1071.t1.exon1;Parent=AsAtg1071.t1
###
# start gene g1072
# protein sequence = [MAEEADTNIEIWKIKKLIKGLESARGNGTSMISLIMPPRDQVSRVTKMLGDEYGTASNIKSRVNRQSVLSAITSAQQR
# LKLYNKVPTNGLVLYTGTIVNDDGKEKKVTFDFEPFRPINASLYLCDNKFHTEALNELLESDDKFGFIVMDGNGTLFGTLSGNTREVLHKFTVDLPKK
# HGRGGQSALRFARLRMEKRHNYVRKTAELATQFYINPATSQPNVSGLILAGSADFKTELSQSELFDPRLQAKILNVVDVSYGGENGFNQAIELSAEIL
# SNVKFIQEKKLIGKYFEEISQDTGKYVFGVEDTLKALEMGAIETLIVWENLDINRYELKNSTTGEMVVKHFGKDQESDTSNFHDSETNAELEVQEKMP
# LLEWFANEYKRFGCTLEFVTNKSQEGSQFCRGFGGIGGMLRYQLDMRTFDELSDTEVYEDSD]
# Evidence for and against this transcript:
# % of transcript supported by hints (any source): 40
# CDS exons: 1/1
#      P:   1 
# CDS introns: 0/0
# 5'UTR exons and introns: 1/3
#      E:   1 
# 3'UTR exons and introns: 0/1
# hint groups fully obeyed: 1
#      E:   1 
# incompatible hint groups: 4
#      P:   4 (TRINITY_GG_35_c2423_g1_i1,AT3G26618.1,TRINITY_GG_35_c2219_g1_i1)
# end gene g1072
Asue_scaffold1	AUGUSTUS	gene	4446772	4448744	.	-	.	ID=AsAtg1072
Asue_scaffold1	AUGUSTUS	mRNA	4446772	4448744	.	-	.	ID=AsAtg1072.t1;Parent=AsAtg1072
Asue_scaffold1	AUGUSTUS	CDS	4447098	4448402	.	-	0	ID=AsAtg1072.t1.cds;Parent=AsAtg1072.t1
Asue_scaffold1	AUGUSTUS	exon	4447098	4448402	.	-	.	ID=AsAtg1072.t1.exon1;Parent=AsAtg1072.t1
###
# start gene g1073
# protein sequence = [MELQRKVAEAIHVLNHDPESSNRVAANQWLVQFQLTPAAWDVSTSLLTSPIVSLFDLQFFAAQILRRKIQNEASNLQS
# TAKDALLNALLLAAKRYSSGVPQLLTQICLALSALLLHSDPYSKPFDKLMFALQNLQAHDDGNVVLLELLTVLPEEISDTRHFSHHSDLRQELLSHTS
# MVLDFLLQQSENQFVSPLYPHDNNRKILRCLLSWVRAGCFSEIPQGAVPSHPLLNYVFNALQGTTFDLAIEVLVELVTRHEDLPQVLLYKVQFLRDTL
# LKPALINADLKIISGLACLMSEIGQAAPCLIVEASSEALILTDAILSCVTFPSEDWEIADSTVQFWSTFATYILSLGGNRQNDRTRVKDTFLPVFSAL
# VDALVLRAQVDEFTSSDESPGLDLPDDLLHFRNNLLELLVDICQLLHPTTFVSKLFFGGVPSSSVSMPLREIEAKLFALTAVSEIILQEGEAFDFALI
# MQLVSAFSVRPSSELKGFISVVYRSLADVVGSYSRWISVFPSNARPLLLFLAGGISEPICSHACASALRKICEDAPAVIQETSNLDILMWIGECLEQW
# DLTLEDEEEVITAITVILGSVANKELQNKLLTQLLSSSYGVLSKLVDEDAESSGRQSPATYTRMLSSVTRGLYRIGTVFSHLATSLSSVPVADGPILS
# LLTVFWPILEKLFRSEHMESGSLAAAACRALSVAVQSSGEHFMLLLPSVLDCLSRNFLSFQSQECYIRTACVIAEEFCHKEEYGSLFITTFERFTQAS
# SLMGINSSYICDQEPDLVEAYVNFASALIRSCHKELLGTSGTLLEISFHKAAICCTAMHRGAALAAMSYLSGFLEVSLSSMIETVNSISDGSFSVVSV
# QVVSHCGEGLLSNLVYALLGVAAMSRVHKCSTILQQLAAICSLCERTSWKGMLCWKSLQGWLNSAVWALPSEYLKQGEAESIVREWSEALGGAGIDYL
# ENKSCNFGSNNSSGGHMQGKHGRTLKRLVRDFADSHRNDPNPNII]
# Evidence for and against this transcript:
# % of transcript supported by hints (any source): 95.9
# CDS exons: 24/24
#      P:  24 
# CDS introns: 23/23
#      E:   8 
#      P:  23 
# 5'UTR exons and introns: 0/1
# 3'UTR exons and introns: 0/1
# hint groups fully obeyed: 34
#      E:   8 
#      P:  26 
# incompatible hint groups: 23
#      P:  23 (AT1G12930.1,TRINITY_GG_35_c1200_g1_i1)
# end gene g1073
Asue_scaffold1	AUGUSTUS	gene	4448919	4456124	.	-	.	ID=AsAtg1073
Asue_scaffold1	AUGUSTUS	mRNA	4448919	4456124	.	-	.	ID=AsAtg1073.t1;Parent=AsAtg1073
Asue_scaffold1	AUGUSTUS	CDS	4449132	4449368	.	-	0	ID=AsAtg1073.t1.cds;Parent=AsAtg1073.t1
Asue_scaffold1	AUGUSTUS	CDS	4449460	4449576	.	-	0	ID=AsAtg1073.t1.cds;Parent=AsAtg1073.t1
Asue_scaffold1	AUGUSTUS	CDS	4449649	4449806	.	-	2	ID=AsAtg1073.t1.cds;Parent=AsAtg1073.t1
Asue_scaffold1	AUGUSTUS	CDS	4449891	4450002	.	-	0	ID=AsAtg1073.t1.cds;Parent=AsAtg1073.t1
Asue_scaffold1	AUGUSTUS	CDS	4450092	4450279	.	-	2	ID=AsAtg1073.t1.cds;Parent=AsAtg1073.t1
Asue_scaffold1	AUGUSTUS	CDS	4450458	4450550	.	-	2	ID=AsAtg1073.t1.cds;Parent=AsAtg1073.t1
Asue_scaffold1	AUGUSTUS	CDS	4450720	4450907	.	-	1	ID=AsAtg1073.t1.cds;Parent=AsAtg1073.t1
Asue_scaffold1	AUGUSTUS	CDS	4451201	4451286	.	-	0	ID=AsAtg1073.t1.cds;Parent=AsAtg1073.t1
Asue_scaffold1	AUGUSTUS	CDS	4451591	4451740	.	-	0	ID=AsAtg1073.t1.cds;Parent=AsAtg1073.t1
Asue_scaffold1	AUGUSTUS	CDS	4451848	4451983	.	-	1	ID=AsAtg1073.t1.cds;Parent=AsAtg1073.t1
Asue_scaffold1	AUGUSTUS	CDS	4452160	4452239	.	-	0	ID=AsAtg1073.t1.cds;Parent=AsAtg1073.t1
Asue_scaffold1	AUGUSTUS	CDS	4452323	4452436	.	-	0	ID=AsAtg1073.t1.cds;Parent=AsAtg1073.t1
Asue_scaffold1	AUGUSTUS	CDS	4452691	4452771	.	-	0	ID=AsAtg1073.t1.cds;Parent=AsAtg1073.t1
Asue_scaffold1	AUGUSTUS	CDS	4453064	4453198	.	-	0	ID=AsAtg1073.t1.cds;Parent=AsAtg1073.t1
Asue_scaffold1	AUGUSTUS	CDS	4453629	4453752	.	-	1	ID=AsAtg1073.t1.cds;Parent=AsAtg1073.t1
Asue_scaffold1	AUGUSTUS	CDS	4453878	4453934	.	-	1	ID=AsAtg1073.t1.cds;Parent=AsAtg1073.t1
Asue_scaffold1	AUGUSTUS	CDS	4454323	4454384	.	-	0	ID=AsAtg1073.t1.cds;Parent=AsAtg1073.t1
Asue_scaffold1	AUGUSTUS	CDS	4454515	4454643	.	-	0	ID=AsAtg1073.t1.cds;Parent=AsAtg1073.t1
Asue_scaffold1	AUGUSTUS	CDS	4454832	4454888	.	-	0	ID=AsAtg1073.t1.cds;Parent=AsAtg1073.t1
Asue_scaffold1	AUGUSTUS	CDS	4454986	4455069	.	-	0	ID=AsAtg1073.t1.cds;Parent=AsAtg1073.t1
Asue_scaffold1	AUGUSTUS	CDS	4455155	4455274	.	-	0	ID=AsAtg1073.t1.cds;Parent=AsAtg1073.t1
Asue_scaffold1	AUGUSTUS	CDS	4455365	4455571	.	-	0	ID=AsAtg1073.t1.cds;Parent=AsAtg1073.t1
Asue_scaffold1	AUGUSTUS	CDS	4455654	4455752	.	-	0	ID=AsAtg1073.t1.cds;Parent=AsAtg1073.t1
Asue_scaffold1	AUGUSTUS	CDS	4455838	4456041	.	-	0	ID=AsAtg1073.t1.cds;Parent=AsAtg1073.t1
Asue_scaffold1	AUGUSTUS	exon	4449132	4449368	.	-	.	ID=AsAtg1073.t1.exon1;Parent=AsAtg1073.t1
Asue_scaffold1	AUGUSTUS	exon	4449460	4449576	.	-	.	ID=AsAtg1073.t1.exon2;Parent=AsAtg1073.t1
Asue_scaffold1	AUGUSTUS	exon	4449649	4449806	.	-	.	ID=AsAtg1073.t1.exon3;Parent=AsAtg1073.t1
Asue_scaffold1	AUGUSTUS	exon	4449891	4450002	.	-	.	ID=AsAtg1073.t1.exon4;Parent=AsAtg1073.t1
Asue_scaffold1	AUGUSTUS	exon	4450092	4450279	.	-	.	ID=AsAtg1073.t1.exon5;Parent=AsAtg1073.t1
Asue_scaffold1	AUGUSTUS	exon	4450458	4450550	.	-	.	ID=AsAtg1073.t1.exon6;Parent=AsAtg1073.t1
Asue_scaffold1	AUGUSTUS	exon	4450720	4450907	.	-	.	ID=AsAtg1073.t1.exon7;Parent=AsAtg1073.t1
Asue_scaffold1	AUGUSTUS	exon	4451201	4451286	.	-	.	ID=AsAtg1073.t1.exon8;Parent=AsAtg1073.t1
Asue_scaffold1	AUGUSTUS	exon	4451591	4451740	.	-	.	ID=AsAtg1073.t1.exon9;Parent=AsAtg1073.t1
Asue_scaffold1	AUGUSTUS	exon	4451848	4451983	.	-	.	ID=AsAtg1073.t1.exon10;Parent=AsAtg1073.t1
Asue_scaffold1	AUGUSTUS	exon	4452160	4452239	.	-	.	ID=AsAtg1073.t1.exon11;Parent=AsAtg1073.t1
Asue_scaffold1	AUGUSTUS	exon	4452323	4452436	.	-	.	ID=AsAtg1073.t1.exon12;Parent=AsAtg1073.t1
Asue_scaffold1	AUGUSTUS	exon	4452691	4452771	.	-	.	ID=AsAtg1073.t1.exon13;Parent=AsAtg1073.t1
Asue_scaffold1	AUGUSTUS	exon	4453064	4453198	.	-	.	ID=AsAtg1073.t1.exon14;Parent=AsAtg1073.t1
Asue_scaffold1	AUGUSTUS	exon	4453629	4453752	.	-	.	ID=AsAtg1073.t1.exon15;Parent=AsAtg1073.t1
Asue_scaffold1	AUGUSTUS	exon	4453878	4453934	.	-	.	ID=AsAtg1073.t1.exon16;Parent=AsAtg1073.t1
Asue_scaffold1	AUGUSTUS	exon	4454323	4454384	.	-	.	ID=AsAtg1073.t1.exon17;Parent=AsAtg1073.t1
Asue_scaffold1	AUGUSTUS	exon	4454515	4454643	.	-	.	ID=AsAtg1073.t1.exon18;Parent=AsAtg1073.t1
Asue_scaffold1	AUGUSTUS	exon	4454832	4454888	.	-	.	ID=AsAtg1073.t1.exon19;Parent=AsAtg1073.t1
Asue_scaffold1	AUGUSTUS	exon	4454986	4455069	.	-	.	ID=AsAtg1073.t1.exon20;Parent=AsAtg1073.t1
Asue_scaffold1	AUGUSTUS	exon	4455155	4455274	.	-	.	ID=AsAtg1073.t1.exon21;Parent=AsAtg1073.t1
Asue_scaffold1	AUGUSTUS	exon	4455365	4455571	.	-	.	ID=AsAtg1073.t1.exon22;Parent=AsAtg1073.t1
Asue_scaffold1	AUGUSTUS	exon	4455654	4455752	.	-	.	ID=AsAtg1073.t1.exon23;Parent=AsAtg1073.t1
Asue_scaffold1	AUGUSTUS	exon	4455838	4456041	.	-	.	ID=AsAtg1073.t1.exon24;Parent=AsAtg1073.t1
###
# start gene g1074
# protein sequence = [MEVEGKGGEAGTTTTTAPRRFALPVDAENKATTFRLFSVAKPHMRAFHLSWFQFFCCFVSTFAAPPLLPVIRENLNLT
# ATDIGNAGIASVSGAVFARIVMGTACDLFGPRLASAALTLSTAPAVYFTAGIKSPIGFIMVRFFAGFSLATFVSTQFWMSSMFSGPVVGSANGIAAGW
# GNLGGGATQLIMPIVFSLIRNMGATKFTAWRIAFFIPGLFQTLSAFAVLLFGQDLPDGDYWAMHKSGEREKDDVGKVISNGIKNYRGWITALAYGYCF
# GVELTIDNIIAEYFFDRFHLKLQTAGIIAASFGLANFFARPGGGIFSDFMSRRFGMRGRLWAWWIVQTSGGVLCACLGQISSLTVSIIVMLVFSVFVQ
# AACGLTFGVVPFISRRSLGVVSGMTGAGGNVGAVLTQLIFFKGSTYTRETGITLMGVMSIACSLPICLIYFPQWGGMFCGPSSKKVTEEDYYLAEWND
# EEKEKNLHIGSQKFAETSISERGRATTTHPQT]
# Evidence for and against this transcript:
# % of transcript supported by hints (any source): 71.4
# CDS exons: 3/3
#      P:   3 
# CDS introns: 2/2
#      P:   2 
# 5'UTR exons and introns: 0/1
# 3'UTR exons and introns: 0/1
# hint groups fully obeyed: 0
# incompatible hint groups: 2
#      P:   2 (TRINITY_GG_35_c3576_g1_i1,AT1G12940.1)
# end gene g1074
Asue_scaffold1	AUGUSTUS	gene	4461609	4463827	.	+	.	ID=AsAtg1074
Asue_scaffold1	AUGUSTUS	mRNA	4461609	4463827	.	+	.	ID=AsAtg1074.t1;Parent=AsAtg1074
Asue_scaffold1	AUGUSTUS	CDS	4461664	4462350	.	+	0	ID=AsAtg1074.t1.cds;Parent=AsAtg1074.t1
Asue_scaffold1	AUGUSTUS	CDS	4462701	4463176	.	+	0	ID=AsAtg1074.t1.cds;Parent=AsAtg1074.t1
Asue_scaffold1	AUGUSTUS	CDS	4463251	4463596	.	+	1	ID=AsAtg1074.t1.cds;Parent=AsAtg1074.t1
Asue_scaffold1	AUGUSTUS	exon	4461664	4462350	.	+	.	ID=AsAtg1074.t1.exon1;Parent=AsAtg1074.t1
Asue_scaffold1	AUGUSTUS	exon	4462701	4463176	.	+	.	ID=AsAtg1074.t1.exon2;Parent=AsAtg1074.t1
Asue_scaffold1	AUGUSTUS	exon	4463251	4463596	.	+	.	ID=AsAtg1074.t1.exon3;Parent=AsAtg1074.t1
###
# start gene g1075
# protein sequence = [MEKDNDFKDPFLASTEEEELDPATQKALMEYLGVGSRASSLVSFSSTAVDIPPISGVGDFVREFRIESRKLWKLAGPA
# IFTTMSQYSLGAVTQVFAGHISTLALAAVSIENSVIAGFSFGIMLGMGSALETLCGQAFGAGKVSMLGVYLQRSWVILSVTALFLSLIYIFAAPILTF
# IGQTAAISAMAGIFSIYMIPQIFAYAINFPTAKFLQSQSKIMVMAGISGVVLVIHSFFTWLVMSRLHWGLPGLALVLNTSWWVIVVAQLVYIFNCTCG
# EAWSGFTWEAFHNLWGFVKLSLASAAMLCLEIWYFMALVLFAGYLKNAEVSVAALSICMNILGWAAMVAFGTNAAVSVRVSNELGASHPRTAKFSLVV
# AVILSTAIGMFIAAGLLFFRNEYPVLFVEDEEVRNVVRELTPMLAFCIVINNVQPVLSGVAVGAGWQAVVAYVNIACYYLFGVPFGLLLGFKLEYGVM
# GIWWGMVTGTFVQSIVLTWMICKTNWEKEASMAEERIKEWGGVPAEKETLLN]
# Evidence for and against this transcript:
# % of transcript supported by hints (any source): 88.2
# CDS exons: 8/8
#      P:   8 
# CDS introns: 7/7
#      P:   7 
# 5'UTR exons and introns: 0/1
# 3'UTR exons and introns: 0/1
# hint groups fully obeyed: 0
# incompatible hint groups: 1
#      P:   1 (AT1G12950.1)
# end gene g1075
Asue_scaffold1	AUGUSTUS	gene	4464999	4467899	.	+	.	ID=AsAtg1075
Asue_scaffold1	AUGUSTUS	mRNA	4464999	4467899	.	+	.	ID=AsAtg1075.t1;Parent=AsAtg1075
Asue_scaffold1	AUGUSTUS	CDS	4465109	4465474	.	+	0	ID=AsAtg1075.t1.cds;Parent=AsAtg1075.t1
Asue_scaffold1	AUGUSTUS	CDS	4465786	4466327	.	+	0	ID=AsAtg1075.t1.cds;Parent=AsAtg1075.t1
Asue_scaffold1	AUGUSTUS	CDS	4466428	4466514	.	+	1	ID=AsAtg1075.t1.cds;Parent=AsAtg1075.t1
Asue_scaffold1	AUGUSTUS	CDS	4466773	4466829	.	+	1	ID=AsAtg1075.t1.cds;Parent=AsAtg1075.t1
Asue_scaffold1	AUGUSTUS	CDS	4466919	4467157	.	+	1	ID=AsAtg1075.t1.cds;Parent=AsAtg1075.t1
Asue_scaffold1	AUGUSTUS	CDS	4467256	4467374	.	+	2	ID=AsAtg1075.t1.cds;Parent=AsAtg1075.t1
Asue_scaffold1	AUGUSTUS	CDS	4467473	4467559	.	+	0	ID=AsAtg1075.t1.cds;Parent=AsAtg1075.t1
Asue_scaffold1	AUGUSTUS	CDS	4467652	4467723	.	+	0	ID=AsAtg1075.t1.cds;Parent=AsAtg1075.t1
Asue_scaffold1	AUGUSTUS	exon	4465109	4465474	.	+	.	ID=AsAtg1075.t1.exon1;Parent=AsAtg1075.t1
Asue_scaffold1	AUGUSTUS	exon	4465786	4466327	.	+	.	ID=AsAtg1075.t1.exon2;Parent=AsAtg1075.t1
Asue_scaffold1	AUGUSTUS	exon	4466428	4466514	.	+	.	ID=AsAtg1075.t1.exon3;Parent=AsAtg1075.t1
Asue_scaffold1	AUGUSTUS	exon	4466773	4466829	.	+	.	ID=AsAtg1075.t1.exon4;Parent=AsAtg1075.t1
Asue_scaffold1	AUGUSTUS	exon	4466919	4467157	.	+	.	ID=AsAtg1075.t1.exon5;Parent=AsAtg1075.t1
Asue_scaffold1	AUGUSTUS	exon	4467256	4467374	.	+	.	ID=AsAtg1075.t1.exon6;Parent=AsAtg1075.t1
Asue_scaffold1	AUGUSTUS	exon	4467473	4467559	.	+	.	ID=AsAtg1075.t1.exon7;Parent=AsAtg1075.t1
Asue_scaffold1	AUGUSTUS	exon	4467652	4467723	.	+	.	ID=AsAtg1075.t1.exon8;Parent=AsAtg1075.t1
###
# start gene g1076
# protein sequence = [MTTSRKKTRNLREHVSVGHGRFGKHRKLPGSRGNAGVGMRYFHKLRNKFYCQIVNLDKLWSMVLGKGFLPENKPVVVK
# AKLVSNTDEKKIKEAGSAVVLTFLLY]
# Evidence for and against this transcript:
# % of transcript supported by hints (any source): 71.4
# CDS exons: 3/3
#      P:   3 
# CDS introns: 2/2
#      P:   2 
# 5'UTR exons and introns: 0/1
# 3'UTR exons and introns: 0/1
# hint groups fully obeyed: 0
# incompatible hint groups: 1
#      P:   1 (AT1G12960.1)
# end gene g1076
Asue_scaffold1	AUGUSTUS	gene	4467940	4468444	.	-	.	ID=AsAtg1076
Asue_scaffold1	AUGUSTUS	mRNA	4467940	4468444	.	-	.	ID=AsAtg1076.t1;Parent=AsAtg1076
Asue_scaffold1	AUGUSTUS	CDS	4467968	4468096	.	-	0	ID=AsAtg1076.t1.cds;Parent=AsAtg1076.t1
Asue_scaffold1	AUGUSTUS	CDS	4468175	4468251	.	-	2	ID=AsAtg1076.t1.cds;Parent=AsAtg1076.t1
Asue_scaffold1	AUGUSTUS	CDS	4468308	4468416	.	-	0	ID=AsAtg1076.t1.cds;Parent=AsAtg1076.t1
Asue_scaffold1	AUGUSTUS	exon	4467968	4468096	.	-	.	ID=AsAtg1076.t1.exon1;Parent=AsAtg1076.t1
Asue_scaffold1	AUGUSTUS	exon	4468175	4468251	.	-	.	ID=AsAtg1076.t1.exon2;Parent=AsAtg1076.t1
Asue_scaffold1	AUGUSTUS	exon	4468308	4468416	.	-	.	ID=AsAtg1076.t1.exon3;Parent=AsAtg1076.t1
###
# start gene g1077
# protein sequence = [MDHDLEIFPLLSYVLHHSDPASHAPPSLAIQQSLANRYPLLTNPYVISSLIESIPSTITQTLFVFGSLGPRPDPLAVS
# SARSKIREIKENDSLSPEDAAKEEQVYAAVVSLEEVHEGYEKQLRDLEEEIGRVYASAVDSLSGGDEVNEEVLAVIKDAEDGGVVERIDLSDHELKLL
# PDALGKIVGLVSLNVSRNNLRFLPDTISGLEKLEELDLSSNRLVFLPDSIGLLLNLRILNVTGNKLTLLPESIAQCRSLVELDASFNNLTSLPANFGY
# GLLNLERLSIQLNKIRFFPNSICEMRSLRYLDAHMNEIHGLPIAIGRLTNLEVMNLSSNFSDLIELPDTISDLANLRELDLSNNQIRVLPDSFFRLEK
# LEKLNLDQNPLEYPPQEMVNQSAEAVREFMRKRWEEMVEEEQLRSVIEAEKQQGGATGWLSWGSSIVTSLFSGGTHGGAAKKPKNSFLDEQL]
# Evidence for and against this transcript:
# % of transcript supported by hints (any source): 71.4
# CDS exons: 3/3
#      P:   3 
# CDS introns: 2/2
#      E:   1 
#      P:   2 
# 5'UTR exons and introns: 0/1
# 3'UTR exons and introns: 0/1
# hint groups fully obeyed: 3
#      E:   1 
#      P:   2 
# incompatible hint groups: 5
#      P:   5 (TRINITY_GG_35_c1095_g1_i1,AT1G12970.1)
# end gene g1077
Asue_scaffold1	AUGUSTUS	gene	4468819	4471143	.	+	.	ID=AsAtg1077
Asue_scaffold1	AUGUSTUS	mRNA	4468819	4471143	.	+	.	ID=AsAtg1077.t1;Parent=AsAtg1077
Asue_scaffold1	AUGUSTUS	CDS	4468988	4469578	.	+	0	ID=AsAtg1077.t1.cds;Parent=AsAtg1077.t1
Asue_scaffold1	AUGUSTUS	CDS	4470006	4470172	.	+	0	ID=AsAtg1077.t1.cds;Parent=AsAtg1077.t1
Asue_scaffold1	AUGUSTUS	CDS	4470257	4470893	.	+	1	ID=AsAtg1077.t1.cds;Parent=AsAtg1077.t1
Asue_scaffold1	AUGUSTUS	exon	4468988	4469578	.	+	.	ID=AsAtg1077.t1.exon1;Parent=AsAtg1077.t1
Asue_scaffold1	AUGUSTUS	exon	4470006	4470172	.	+	.	ID=AsAtg1077.t1.exon2;Parent=AsAtg1077.t1
Asue_scaffold1	AUGUSTUS	exon	4470257	4470893	.	+	.	ID=AsAtg1077.t1.exon3;Parent=AsAtg1077.t1
###
# start gene g1078
# protein sequence = [MEKALRNFTESTHSPDPNPLTKFFTEPTASPVSRNRKLSSKDTTVTIAGAGSSTTRXXXXXXXXXXXXXXXXXXXXXX
# XXXXXXXXXXXXXXXXXXXSAARAFRGAKARTNFTYPTAVIMPEPRFSFSNKKSSPSARCPLPSLPLDSSTQNFYGAPAAQRIYNTQSIFLRDASCSS
# RKTTPYNNSFNGSSSSYSASKTACVSYSENENNESFFPEESSDTGLLQEVVQEFLKKNRGVPPSPPTPPPVTSHHDNSGYFSALTIYSENMVQETKET
# LSSKLDRYGNFQANDDGVRAVADGGLSLGSNEWGYQEMLMYGTQLGCTCRRSWG]
# Evidence for and against this transcript:
# % of transcript supported by hints (any source): 33.3
# CDS exons: 1/1
#      P:   1 
# CDS introns: 0/0
# 5'UTR exons and introns: 0/1
# 3'UTR exons and introns: 0/1
# hint groups fully obeyed: 0
# incompatible hint groups: 1
#      P:   1 (AT1G12980.1)
# end gene g1078
Asue_scaffold1	AUGUSTUS	gene	4474979	4476145	.	+	.	ID=AsAtg1078
Asue_scaffold1	AUGUSTUS	mRNA	4474979	4476145	.	+	.	ID=AsAtg1078.t1;Parent=AsAtg1078
Asue_scaffold1	AUGUSTUS	CDS	4475055	4476041	.	+	0	ID=AsAtg1078.t1.cds;Parent=AsAtg1078.t1
Asue_scaffold1	AUGUSTUS	exon	4475055	4476041	.	+	.	ID=AsAtg1078.t1.exon1;Parent=AsAtg1078.t1
###
# start gene g1079
# protein sequence = [MWWMMGEAGGHYCSKKTDDICGGVCSQEPGRFFSFSRLCCALRGVDMKTYIFLLVIVPTCVLAGYVHGQKISYFLRPL
# WESPPKPFHDIPHYYHENASMETLCKLHGWGVRDYPRRVYDAVLFSNELDILAVRWRELFPYITQFVLLESNTTFTGLPKPLVFAAHRDEFKFIESRL
# TYGTVGGRFVKGQNPFYEEAYQRVALDQLLRIAGITDDDLLLMSDVDEIPSRHTINLLRWCDEIPKILHLRLKNYLYSFEFLVDNKSWRASIHRYETG
# KTRYAHYRQSDEILADAGWHCSFCFRRISEFIFKMKAYSHNDRVRFGHFLNPKRVQRVICKGADLFDMLPEEYTFKEIIGKMGPIPHSFSAVHLPSYL
# LENADKYRFLLPGNCIRESE]
# Evidence for and against this transcript:
# % of transcript supported by hints (any source): 60
# CDS exons: 2/2
#      P:   2 
# CDS introns: 1/1
#      E:   1 
#      P:   1 
# 5'UTR exons and introns: 0/1
# 3'UTR exons and introns: 0/1
# hint groups fully obeyed: 2
#      E:   1 
#      P:   1 
# incompatible hint groups: 4
#      P:   4 (TRINITY_GG_35_c1276_g1_i1,AT1G12990.1)
# end gene g1079
Asue_scaffold1	AUGUSTUS	gene	4479049	4481329	.	+	.	ID=AsAtg1079
Asue_scaffold1	AUGUSTUS	mRNA	4479049	4481329	.	+	.	ID=AsAtg1079.t1;Parent=AsAtg1079
Asue_scaffold1	AUGUSTUS	CDS	4479230	4479310	.	+	0	ID=AsAtg1079.t1.cds;Parent=AsAtg1079.t1
Asue_scaffold1	AUGUSTUS	CDS	4479712	4480809	.	+	0	ID=AsAtg1079.t1.cds;Parent=AsAtg1079.t1
Asue_scaffold1	AUGUSTUS	exon	4479230	4479310	.	+	.	ID=AsAtg1079.t1.exon1;Parent=AsAtg1079.t1
Asue_scaffold1	AUGUSTUS	exon	4479712	4480809	.	+	.	ID=AsAtg1079.t1.exon2;Parent=AsAtg1079.t1
###
# start gene g1080
# protein sequence = [MSKPWGGIGAWADEAERADEEQAAEATATAADSQSFPSLKEAATAKSSXXXXXXXLSEFTKGAYTAPSSAGLTREQML
# QLPTGPRQRSEDEMQPGRLGGGFSSYGGGRSSGPPGRMSRDREDSDGSWGGGGGGRRSYGGFDDDQRGSNSRVSDFPQVSRADEDDDWGKGKKSLPSF
# DQGRQXXXXXXXXXXXXXXXXXXXXXXXXXXXXXXXXXXXXFSKADEVDNWAAGKAKSSTFGSGFRESGPEPDRWARGVLPSGGGVQEERRRLVFEPR
# KADTEVSETPTAVKTSKPSPFGAARPREQVLAEKGLDWKKLDSDIEAKKGQTSRPSSAQSSRPSSAQSNRSESSALNNVENVVKPRPKVNPFGDAKPR
# EVLLEEQGKDWRKIDSELEHRRVDRPETEGERMLKEEIEELRKKLEKEAAIAPESKESQQESDSNHQNLPDLIREKEKNLDLLIRELDDKVRFRPRAV
# ERPGSSASRGGSYSERPHSRAGSIDESRSVESMERPRSHGTGDNWPRPVDDRRNFQGSKERGFFNNRNFDRSSSAREGW]
# Evidence for and against this transcript:
# % of transcript supported by hints (any source): 71.4
# CDS exons: 3/3
#      P:   3 
# CDS introns: 2/2
#      E:   2 
#      P:   2 
# 5'UTR exons and introns: 0/1
# 3'UTR exons and introns: 0/1
# hint groups fully obeyed: 5
#      E:   2 
#      P:   3 
# incompatible hint groups: 4
#      P:   4 (AT1G13020.1,TRINITY_GG_35_c2659_g1_i1)
# end gene g1080
Asue_scaffold1	AUGUSTUS	gene	4485536	4488974	.	-	.	ID=AsAtg1080
Asue_scaffold1	AUGUSTUS	mRNA	4485536	4488974	.	-	.	ID=AsAtg1080.t1;Parent=AsAtg1080
Asue_scaffold1	AUGUSTUS	CDS	4486182	4486209	.	-	1	ID=AsAtg1080.t1.cds;Parent=AsAtg1080.t1
Asue_scaffold1	AUGUSTUS	CDS	4486424	4486855	.	-	1	ID=AsAtg1080.t1.cds;Parent=AsAtg1080.t1
Asue_scaffold1	AUGUSTUS	CDS	4487586	4488775	.	-	0	ID=AsAtg1080.t1.cds;Parent=AsAtg1080.t1
Asue_scaffold1	AUGUSTUS	exon	4486182	4486209	.	-	.	ID=AsAtg1080.t1.exon1;Parent=AsAtg1080.t1
Asue_scaffold1	AUGUSTUS	exon	4486424	4486855	.	-	.	ID=AsAtg1080.t1.exon2;Parent=AsAtg1080.t1
Asue_scaffold1	AUGUSTUS	exon	4487586	4488775	.	-	.	ID=AsAtg1080.t1.exon3;Parent=AsAtg1080.t1
###
# start gene g1081
# protein sequence = [MEEEKVRVRLVFEDRRILSKYQKKQGLTRSWVVLNRKCHRTISEFSDHIFHTFSLCEACPHGLSLSMEGFVLPPFESS
# CVLKDKDIVCVKKKKESLLEIVGEDSDENVYNAIEVEERPQIRPGEMLLANEEFQKETGGYESESEEDELEEEAEEFVPEKKASKKRKTSSKNQSTKR
# KKCKLDTTEESPDERENTAVVSNVXXXXXXXXSLDVQSANNDEQNNDSTKPMTKSKRSSQQEESKEHNDLCQLSAETKKTPSRSARRKKAKRQWLREK
# TKLEKEELLQTQLVVAPSQKPVITIDHQATKEKHCETLENQQAEEVSDGFGDEVVPVEVRPGHIRFKPLAGTDEASLDSEPLVENVLWNGNMTKKKGQ
# KWGTEKSGFSKRYAQDFNEDATTQPAEAETLANCPIDYEQLVAYTGSVKKGDVIAYRLIELTSSWTPEVSSFRVGKISYYDPDSKMVTLMPVQEFPIE
# KKTEEDDDFCMQPDTSLYKEDGSLEIEFSALLDVRSVKTSSSDSAEVAKSALPEPDQSAKKPKLSANKELQTPAKENGEVSPWEELSEALSAKKAALS
# QANNGWNKKGSSSGGSWSYKALRGSAMGPVMNYLRSQKEI]
# Evidence for and against this transcript:
# % of transcript supported by hints (any source): 92.6
# CDS exons: 13/13
#      P:  13 
# CDS introns: 12/12
#      E:   1 
#      P:  12 
# 5'UTR exons and introns: 0/1
# 3'UTR exons and introns: 0/1
# hint groups fully obeyed: 6
#      E:   1 
#      P:   5 
# incompatible hint groups: 6
#      P:   6 (AT1G13030.1,TRINITY_GG_35_c3514_g1_i1)
# end gene g1081
Asue_scaffold1	AUGUSTUS	gene	4489291	4492614	.	-	.	ID=AsAtg1081
Asue_scaffold1	AUGUSTUS	mRNA	4489291	4492614	.	-	.	ID=AsAtg1081.t1;Parent=AsAtg1081
Asue_scaffold1	AUGUSTUS	CDS	4489538	4489728	.	-	2	ID=AsAtg1081.t1.cds;Parent=AsAtg1081.t1
Asue_scaffold1	AUGUSTUS	CDS	4489807	4489957	.	-	0	ID=AsAtg1081.t1.cds;Parent=AsAtg1081.t1
Asue_scaffold1	AUGUSTUS	CDS	4490072	4490221	.	-	0	ID=AsAtg1081.t1.cds;Parent=AsAtg1081.t1
Asue_scaffold1	AUGUSTUS	CDS	4490315	4490386	.	-	0	ID=AsAtg1081.t1.cds;Parent=AsAtg1081.t1
Asue_scaffold1	AUGUSTUS	CDS	4490476	4490667	.	-	0	ID=AsAtg1081.t1.cds;Parent=AsAtg1081.t1
Asue_scaffold1	AUGUSTUS	CDS	4490747	4490787	.	-	2	ID=AsAtg1081.t1.cds;Parent=AsAtg1081.t1
Asue_scaffold1	AUGUSTUS	CDS	4490874	4491060	.	-	0	ID=AsAtg1081.t1.cds;Parent=AsAtg1081.t1
Asue_scaffold1	AUGUSTUS	CDS	4491180	4491257	.	-	0	ID=AsAtg1081.t1.cds;Parent=AsAtg1081.t1
Asue_scaffold1	AUGUSTUS	CDS	4491412	4491478	.	-	1	ID=AsAtg1081.t1.cds;Parent=AsAtg1081.t1
Asue_scaffold1	AUGUSTUS	CDS	4491583	4491756	.	-	1	ID=AsAtg1081.t1.cds;Parent=AsAtg1081.t1
Asue_scaffold1	AUGUSTUS	CDS	4491833	4492093	.	-	1	ID=AsAtg1081.t1.cds;Parent=AsAtg1081.t1
Asue_scaffold1	AUGUSTUS	CDS	4492177	4492241	.	-	0	ID=AsAtg1081.t1.cds;Parent=AsAtg1081.t1
Asue_scaffold1	AUGUSTUS	CDS	4492335	4492532	.	-	0	ID=AsAtg1081.t1.cds;Parent=AsAtg1081.t1
Asue_scaffold1	AUGUSTUS	exon	4489538	4489728	.	-	.	ID=AsAtg1081.t1.exon1;Parent=AsAtg1081.t1
Asue_scaffold1	AUGUSTUS	exon	4489807	4489957	.	-	.	ID=AsAtg1081.t1.exon2;Parent=AsAtg1081.t1
Asue_scaffold1	AUGUSTUS	exon	4490072	4490221	.	-	.	ID=AsAtg1081.t1.exon3;Parent=AsAtg1081.t1
Asue_scaffold1	AUGUSTUS	exon	4490315	4490386	.	-	.	ID=AsAtg1081.t1.exon4;Parent=AsAtg1081.t1
Asue_scaffold1	AUGUSTUS	exon	4490476	4490667	.	-	.	ID=AsAtg1081.t1.exon5;Parent=AsAtg1081.t1
Asue_scaffold1	AUGUSTUS	exon	4490747	4490787	.	-	.	ID=AsAtg1081.t1.exon6;Parent=AsAtg1081.t1
Asue_scaffold1	AUGUSTUS	exon	4490874	4491060	.	-	.	ID=AsAtg1081.t1.exon7;Parent=AsAtg1081.t1
Asue_scaffold1	AUGUSTUS	exon	4491180	4491257	.	-	.	ID=AsAtg1081.t1.exon8;Parent=AsAtg1081.t1
Asue_scaffold1	AUGUSTUS	exon	4491412	4491478	.	-	.	ID=AsAtg1081.t1.exon9;Parent=AsAtg1081.t1
Asue_scaffold1	AUGUSTUS	exon	4491583	4491756	.	-	.	ID=AsAtg1081.t1.exon10;Parent=AsAtg1081.t1
Asue_scaffold1	AUGUSTUS	exon	4491833	4492093	.	-	.	ID=AsAtg1081.t1.exon11;Parent=AsAtg1081.t1
Asue_scaffold1	AUGUSTUS	exon	4492177	4492241	.	-	.	ID=AsAtg1081.t1.exon12;Parent=AsAtg1081.t1
Asue_scaffold1	AUGUSTUS	exon	4492335	4492532	.	-	.	ID=AsAtg1081.t1.exon13;Parent=AsAtg1081.t1
###
# start gene g1082
# protein sequence = [MHQTLGAVRLAYRSRIANLVKSGMIDNAVQVFDEMRHSSYRVFSFDYNRFIGVLVRESRFELAEAIYWDMKPMGFSLI
# PFTYSRFISGLCKVKKFDLIDALLSDMETLGFIPDIWAFNVYLDLLCRENKVGFAVQTFFCMVQRGREPDVVSYTILINGLFRAGKVTDAVEIWNAMI
# RSGVSPDNKACAALVVGLCHARKVDLAYEMVAEEIKSARVKLSTVVYNALISGFCKAGRIEKAEALKSYMSKIGCEPDLVTYNVLLNYYYDNNMLKRA
# EGVMAEMVRSGIQLDAYSYNQLLKRHCRVSHPDKCYNFMVKEMEPRGFCDVVSYSTLIETFCRASNTRKAYRLFEEMRQKGMVMNVVTYTSLIKAFLR
# EGNSSVAKKLLDQMTELGLSPDRIXXXXXXXXXXXXXXXXXXXXXXXXXXXXXXXXXXXXXXXXXXXXXRSGRVTEAIKLFEDMKGKECCPDELTFKF
# IIGGLIREKKLSAAYKVWDQMMDKGFTLDRDVSDTLIKASCSMSADA]
# Evidence for and against this transcript:
# % of transcript supported by hints (any source): 33.3
# CDS exons: 1/1
#      P:   1 
# CDS introns: 0/0
# 5'UTR exons and introns: 0/1
# 3'UTR exons and introns: 0/1
# hint groups fully obeyed: 0
# incompatible hint groups: 1
#      P:   1 (AT1G13040.1)
# end gene g1082
Asue_scaffold1	AUGUSTUS	gene	4492819	4494580	.	+	.	ID=AsAtg1082
Asue_scaffold1	AUGUSTUS	mRNA	4492819	4494580	.	+	.	ID=AsAtg1082.t1;Parent=AsAtg1082
Asue_scaffold1	AUGUSTUS	CDS	4492901	4494454	.	+	0	ID=AsAtg1082.t1.cds;Parent=AsAtg1082.t1
Asue_scaffold1	AUGUSTUS	exon	4492901	4494454	.	+	.	ID=AsAtg1082.t1.exon1;Parent=AsAtg1082.t1
###
# start gene g1083
# protein sequence = [MSHHHYETNPHFVQFSLQDQHQGGPSSSWNSPHHHQIPQAHSVAPPRVKIKTRGRHQTEPPETIHESPSSRPLPLRPE
# EPLPPRHNPNSARPLQLSPEEQRPPHRGYGSEPTPWRRAPTRPAYQQGPKRTKPMTLPATICCAILLIVLILSGLILLLVYLANRPRSPYFDISAATL
# NTANLDMGYVLNGDLAVVVNFTNPSKKSSVDFSYVMFELYFYNTLIATEHIEPFIVPKGMSMFTSFHLVSSQVQIQMIQSQDLQLQLGTGPVLLNLRG
# TFHARSNLGSLMRYSYWLHTQCSISLNTPPAGTMRARRCNTKR]
# Evidence for and against this transcript:
# % of transcript supported by hints (any source): 33.3
# CDS exons: 1/1
#      P:   1 
# CDS introns: 0/0
# 5'UTR exons and introns: 0/1
# 3'UTR exons and introns: 0/1
# hint groups fully obeyed: 0
# incompatible hint groups: 1
#      P:   1 (AT1G13050.1)
# end gene g1083
Asue_scaffold1	AUGUSTUS	gene	4495519	4496870	.	+	.	ID=AsAtg1083
Asue_scaffold1	AUGUSTUS	mRNA	4495519	4496870	.	+	.	ID=AsAtg1083.t1;Parent=AsAtg1083
Asue_scaffold1	AUGUSTUS	CDS	4495840	4496793	.	+	0	ID=AsAtg1083.t1.cds;Parent=AsAtg1083.t1
Asue_scaffold1	AUGUSTUS	exon	4495840	4496793	.	+	.	ID=AsAtg1083.t1.exon1;Parent=AsAtg1083.t1
###
# start gene g1084
# protein sequence = [MKLDTSGFETSMPMIGFGSSSDMLDELSSVPSFDLPRTKEFDGFQKKAKDMLKHAKGTTTLAFIFKGGVMVAADSRAS
# MGGYISSQSVKKIIEINPYMLGTMAGGAADCQFWHRNLGIKCRLHELANKRRISVSGASKLLANMLYSYRGMGLSVGTMIAGWDETGPGLYYVDNEGG
# RLKGDRFSVGSGSPYAYGVLDSGYKYDMSVEEASELARRSIYHATFRDGASGGVASVYHVGPEGWTKLSGDDVGELHYHYYPVAPATAEQVMEEATAE]
# Evidence for and against this transcript:
# % of transcript supported by hints (any source): 82.4
# CDS exons: 7/7
#      P:   7 
# CDS introns: 6/6
#      E:   6 
#      P:   6 
# 5'UTR exons and introns: 1/3
#      E:   1 
# 3'UTR exons and introns: 0/1
# hint groups fully obeyed: 15
#      E:   7 
#      P:   8 
# incompatible hint groups: 8
#      P:   8 (TRINITY_GG_35_c2530_g1_i1)
# end gene g1084
Asue_scaffold1	AUGUSTUS	gene	4497549	4500147	.	+	.	ID=AsAtg1084
Asue_scaffold1	AUGUSTUS	mRNA	4497549	4500147	.	+	.	ID=AsAtg1084.t1;Parent=AsAtg1084
Asue_scaffold1	AUGUSTUS	CDS	4497914	4498033	.	+	0	ID=AsAtg1084.t1.cds;Parent=AsAtg1084.t1
Asue_scaffold1	AUGUSTUS	CDS	4498128	4498257	.	+	0	ID=AsAtg1084.t1.cds;Parent=AsAtg1084.t1
Asue_scaffold1	AUGUSTUS	CDS	4498552	4498658	.	+	2	ID=AsAtg1084.t1.cds;Parent=AsAtg1084.t1
Asue_scaffold1	AUGUSTUS	CDS	4499153	4499287	.	+	0	ID=AsAtg1084.t1.cds;Parent=AsAtg1084.t1
Asue_scaffold1	AUGUSTUS	CDS	4499385	4499488	.	+	0	ID=AsAtg1084.t1.cds;Parent=AsAtg1084.t1
Asue_scaffold1	AUGUSTUS	CDS	4499611	4499711	.	+	1	ID=AsAtg1084.t1.cds;Parent=AsAtg1084.t1
Asue_scaffold1	AUGUSTUS	CDS	4499807	4499934	.	+	2	ID=AsAtg1084.t1.cds;Parent=AsAtg1084.t1
Asue_scaffold1	AUGUSTUS	exon	4497914	4498033	.	+	.	ID=AsAtg1084.t1.exon1;Parent=AsAtg1084.t1
Asue_scaffold1	AUGUSTUS	exon	4498128	4498257	.	+	.	ID=AsAtg1084.t1.exon2;Parent=AsAtg1084.t1
Asue_scaffold1	AUGUSTUS	exon	4498552	4498658	.	+	.	ID=AsAtg1084.t1.exon3;Parent=AsAtg1084.t1
Asue_scaffold1	AUGUSTUS	exon	4499153	4499287	.	+	.	ID=AsAtg1084.t1.exon4;Parent=AsAtg1084.t1
Asue_scaffold1	AUGUSTUS	exon	4499385	4499488	.	+	.	ID=AsAtg1084.t1.exon5;Parent=AsAtg1084.t1
Asue_scaffold1	AUGUSTUS	exon	4499611	4499711	.	+	.	ID=AsAtg1084.t1.exon6;Parent=AsAtg1084.t1
Asue_scaffold1	AUGUSTUS	exon	4499807	4499934	.	+	.	ID=AsAtg1084.t1.exon7;Parent=AsAtg1084.t1
###
# start gene g1085
# protein sequence = [MIWNVAADQRRWGPENSLTVLKTSVLAIQGRDRIYGEEIVRISFEAISCGSTFFSLTASIIFRVALGRNFHESGSIID
# QEGIEELVTAATTAIGSFTFSDFFPSGLGRFLDCLFHTQTSINKVSEKLDAFYQHVIDDHLKPSTLDSSGDIVALMLDMIKKKGHKDDFKLNVDNIKA
# VLMNKTSKFNLPPSPSSLPIIGNLHHLAGLPHRCFHKLSIKYGPLVFLRLGSVPVVVISSSEAAEAVLKTNDLECCSRPKTVGSGKLSYGFKDITFAP
# YGEYWREVRKLAVIELFSSKKVQSFRYIREEEVDFVVKKVSESALKQSPVDLSKTFFSLTASIICRVALGQNFNESGFVIDQDRIEELVTESAEALGT
# FTFSDFFPGGLGRFVDWLFQRHKKINKVFKELDAFYQHVIDDHLKPEGRKNQDIVTLILDMIDKQEDSDSFKLNMDNLKAIVMKKNHNSNLRLPPGPR
# GLPIIGNLHRVTGLPHRWFHQLSSKYGPVMLIRLGFTPVVVISSSEAAEEVLKTKDLETCSRTKLMATGKLSYNFKDITFAPYNDSWREYRKVAVMEL
# LNPKKLQTLKFIREEEMDFVVKKISNSALEQSPVAVDLSKISFSLAANILCRTALGQNLRTNKFFDEERIIKLVEEGSVASGRLGFNDFFPGKLAKFA
# DWLFQRKKGILERMFKELDEFYQHVIDDHLKSLDGPKSTDPPADIVAGLLNMVDKNGTCSTRNVDHVKGTLMLPPGPKKLPIIGNLHQRRELHPRNSR
# NLSEKYGPIVFLRYGFVPVVVISSKEAAEEVLKTHDLECCSRPETVGTRAISYNFKDIGFAPYGEDWRTMRKLSVVELFSSKKLQSFRYIREEEDDLC
# VKKLSDLASRRSLVNLEKTLFTLVGSIVCRIGFGINLRECEFVDEDSIDDLVHKSEDVIRNSIFSDFFPGLMGRLIEWIFSERKRLNRLYSEVDTFFQ
# NILDDHLKPGRESSDIIDVMIDMMKKQEKEGDSFKFTTDHLKGMISLPPGPPKLPIIGNLHQLQELPPRNLNHKYGPVILLRFGFVPLVVISSKEAAE
# EVLKIHDLECCSRPETAGTRKISYNFKDIGFAPYGEEWKAMRKLSVVELFTAKKHQYFRSIREEENDLLVKKLTELALTRSPVNLKKTLFTLVGSIVC
# RIGFGFNLHECEFIDENSISDLVDKSEILEMTSMFSDFFPGGIGRFIDWISGQNKRFDNVFSDLDTFFQNILDYHLKPGRKVADSSDIIDVVINMIKK
# QEKDGDSFKLTTDHLKGMISVMFLDLY]
# Evidence for and against this transcript:
# % of transcript supported by hints (any source): 7.69
# CDS exons: 1/6
#      P:   1 
# CDS introns: 0/5
# 5'UTR exons and introns: 0/1
# 3'UTR exons and introns: 0/1
# hint groups fully obeyed: 0
# incompatible hint groups: 4
#      P:   4 (TRINITY_GG_35_c3785_g1_i1,TRINITY_GG_35_c372_g1_i1,TRINITY_GG_35_c3329_g1_i1,TRINITY_GG_35_c3966_g1_i1)
# end gene g1085
Asue_scaffold1	AUGUSTUS	gene	4500699	4512857	.	+	.	ID=AsAtg1085
Asue_scaffold1	AUGUSTUS	mRNA	4500699	4512857	.	+	.	ID=AsAtg1085.t1;Parent=AsAtg1085
Asue_scaffold1	AUGUSTUS	CDS	4501019	4501104	.	+	0	ID=AsAtg1085.t1.cds;Parent=AsAtg1085.t1
Asue_scaffold1	AUGUSTUS	CDS	4501189	4501639	.	+	1	ID=AsAtg1085.t1.cds;Parent=AsAtg1085.t1
Asue_scaffold1	AUGUSTUS	CDS	4504564	4505391	.	+	0	ID=AsAtg1085.t1.cds;Parent=AsAtg1085.t1
Asue_scaffold1	AUGUSTUS	CDS	4507721	4508569	.	+	0	ID=AsAtg1085.t1.cds;Parent=AsAtg1085.t1
Asue_scaffold1	AUGUSTUS	CDS	4509844	4510647	.	+	0	ID=AsAtg1085.t1.cds;Parent=AsAtg1085.t1
Asue_scaffold1	AUGUSTUS	CDS	4511983	4512810	.	+	0	ID=AsAtg1085.t1.cds;Parent=AsAtg1085.t1
Asue_scaffold1	AUGUSTUS	exon	4501019	4501104	.	+	.	ID=AsAtg1085.t1.exon1;Parent=AsAtg1085.t1
Asue_scaffold1	AUGUSTUS	exon	4501189	4501639	.	+	.	ID=AsAtg1085.t1.exon2;Parent=AsAtg1085.t1
Asue_scaffold1	AUGUSTUS	exon	4504564	4505391	.	+	.	ID=AsAtg1085.t1.exon3;Parent=AsAtg1085.t1
Asue_scaffold1	AUGUSTUS	exon	4507721	4508569	.	+	.	ID=AsAtg1085.t1.exon4;Parent=AsAtg1085.t1
Asue_scaffold1	AUGUSTUS	exon	4509844	4510647	.	+	.	ID=AsAtg1085.t1.exon5;Parent=AsAtg1085.t1
Asue_scaffold1	AUGUSTUS	exon	4511983	4512810	.	+	.	ID=AsAtg1085.t1.exon6;Parent=AsAtg1085.t1
###
# start gene g1086
# protein sequence = [MSILLCFLCLLPVFLVSLSILSKRLKPSKWKLPPGPKTLPIIGNLHNLTGLPHTCFRNLSQKFGPVMLLHFGFVPVVV
# ISSKEGAEEALKTQDLECCSRPETVATRMISYNFKDIGFAPYGEEWKALRKLVVMELLNTKKFQSFRYIREEENDLLIKKLTESALKKSPVNLKKTLF
# TLVASIVCRLAFGVNIHKCEFVDEDNVADLVNKFEMLVAGVAFTDFFPGVGWLVDRISGQNKTLNNVFSELDTFFQNVLDDHIKPGRQVSENPDVVDV
# MLDLMKKQEKDGESFKLTTDHLKGIISVNLLLRRS]
# Evidence for and against this transcript:
# % of transcript supported by hints (any source): 0
# CDS exons: 0/1
# CDS introns: 0/0
# 5'UTR exons and introns: 0/1
# 3'UTR exons and introns: 0/1
# hint groups fully obeyed: 0
# incompatible hint groups: 1
#      P:   1 (TRINITY_GG_35_c435_g1_i2)
# end gene g1086
Asue_scaffold1	AUGUSTUS	gene	4515139	4516163	.	+	.	ID=AsAtg1086
Asue_scaffold1	AUGUSTUS	mRNA	4515139	4516163	.	+	.	ID=AsAtg1086.t1;Parent=AsAtg1086
Asue_scaffold1	AUGUSTUS	CDS	4515191	4516120	.	+	0	ID=AsAtg1086.t1.cds;Parent=AsAtg1086.t1
Asue_scaffold1	AUGUSTUS	exon	4515191	4516120	.	+	.	ID=AsAtg1086.t1.exon1;Parent=AsAtg1086.t1
###
# start gene g1087
# protein sequence = [MLQGLFRPNLVDSVKRSSFKGVYRVYQGFTNCVIASSVLLSGNHPIVGIVLEPPCPKSVDGISIDPEPNWNFESLVAE
# IASVEKKLNGFSMYPQPITNTTLRMGRSGGGFVMHVXXXXXXXXXXXXXXXXXXXXXHSQICTAGKRFACDELYLSDESDEEFDHEPEYMMNKLGLAE
# SALYEVINDHQTEIKDDIRNQVSVVETEIMNEIETSLSAIARVEKYSETRKEVERKLDLQYQRKVAEALDTHLTAVQREHKIKSQIEERKIRSEEAQE
# EARRKERAHQEEKIRQEKARAEAQMLAKIRAXXXXXXXXXXXXXXXXXXXXXXRKAAEQKLAEQKAVIESVTGSSATSNAQAGGNSIRAAESALILEN
# HRLKKLEELETTNQSLKSRSNENFSSFEKHIGRVIRQISGTKDSVSGKINDIVKIFKDPRCPVAISIAAFAKKMVTTKEKPNPFACSYVIVYINSQFP
# QVMDILLAEFHKGCIYTVPKHIVNSQSAWDSDAYERLDSIMRLYGALVQTDIRVGNATNVHGIEHGWAWLARFLNKIPANRATATALNSFLQTAGFGL
# HQRYKSQFLKVVNVVREHFLQKLRAKKDTSDLLVIIAEITAYLDDRMYLKEPEGRAMKTTSTLSSELTAELNQPNYNQNYQRNDYRNYY]
# Evidence for and against this transcript:
# % of transcript supported by hints (any source): 83.9
# CDS exons: 14/15
#      P:  14 
# CDS introns: 12/14
#      E:  11 
#      P:  12 
# 5'UTR exons and introns: 0/1
# 3'UTR exons and introns: 0/1
# hint groups fully obeyed: 11
#      E:  11 
# incompatible hint groups: 1
#      P:   1 (TRINITY_GG_35_c502_g1_i1)
# end gene g1087
Asue_scaffold1	AUGUSTUS	gene	4517080	4521494	.	-	.	ID=AsAtg1087
Asue_scaffold1	AUGUSTUS	mRNA	4517080	4521494	.	-	.	ID=AsAtg1087.t1;Parent=AsAtg1087
Asue_scaffold1	AUGUSTUS	CDS	4517253	4517540	.	-	0	ID=AsAtg1087.t1.cds;Parent=AsAtg1087.t1
Asue_scaffold1	AUGUSTUS	CDS	4517620	4517748	.	-	0	ID=AsAtg1087.t1.cds;Parent=AsAtg1087.t1
Asue_scaffold1	AUGUSTUS	CDS	4517836	4517904	.	-	0	ID=AsAtg1087.t1.cds;Parent=AsAtg1087.t1
Asue_scaffold1	AUGUSTUS	CDS	4517990	4518073	.	-	0	ID=AsAtg1087.t1.cds;Parent=AsAtg1087.t1
Asue_scaffold1	AUGUSTUS	CDS	4518156	4518224	.	-	0	ID=AsAtg1087.t1.cds;Parent=AsAtg1087.t1
Asue_scaffold1	AUGUSTUS	CDS	4518418	4518499	.	-	1	ID=AsAtg1087.t1.cds;Parent=AsAtg1087.t1
Asue_scaffold1	AUGUSTUS	CDS	4518805	4518875	.	-	0	ID=AsAtg1087.t1.cds;Parent=AsAtg1087.t1
Asue_scaffold1	AUGUSTUS	CDS	4518958	4519067	.	-	2	ID=AsAtg1087.t1.cds;Parent=AsAtg1087.t1
Asue_scaffold1	AUGUSTUS	CDS	4519189	4519538	.	-	1	ID=AsAtg1087.t1.cds;Parent=AsAtg1087.t1
Asue_scaffold1	AUGUSTUS	CDS	4519666	4519814	.	-	0	ID=AsAtg1087.t1.cds;Parent=AsAtg1087.t1
Asue_scaffold1	AUGUSTUS	CDS	4519921	4520032	.	-	1	ID=AsAtg1087.t1.cds;Parent=AsAtg1087.t1
Asue_scaffold1	AUGUSTUS	CDS	4520133	4520288	.	-	1	ID=AsAtg1087.t1.cds;Parent=AsAtg1087.t1
Asue_scaffold1	AUGUSTUS	CDS	4520411	4520575	.	-	1	ID=AsAtg1087.t1.cds;Parent=AsAtg1087.t1
Asue_scaffold1	AUGUSTUS	CDS	4520698	4520784	.	-	1	ID=AsAtg1087.t1.cds;Parent=AsAtg1087.t1
Asue_scaffold1	AUGUSTUS	CDS	4521298	4521350	.	-	0	ID=AsAtg1087.t1.cds;Parent=AsAtg1087.t1
Asue_scaffold1	AUGUSTUS	exon	4517253	4517540	.	-	.	ID=AsAtg1087.t1.exon1;Parent=AsAtg1087.t1
Asue_scaffold1	AUGUSTUS	exon	4517620	4517748	.	-	.	ID=AsAtg1087.t1.exon2;Parent=AsAtg1087.t1
Asue_scaffold1	AUGUSTUS	exon	4517836	4517904	.	-	.	ID=AsAtg1087.t1.exon3;Parent=AsAtg1087.t1
Asue_scaffold1	AUGUSTUS	exon	4517990	4518073	.	-	.	ID=AsAtg1087.t1.exon4;Parent=AsAtg1087.t1
Asue_scaffold1	AUGUSTUS	exon	4518156	4518224	.	-	.	ID=AsAtg1087.t1.exon5;Parent=AsAtg1087.t1
Asue_scaffold1	AUGUSTUS	exon	4518418	4518499	.	-	.	ID=AsAtg1087.t1.exon6;Parent=AsAtg1087.t1
Asue_scaffold1	AUGUSTUS	exon	4518805	4518875	.	-	.	ID=AsAtg1087.t1.exon7;Parent=AsAtg1087.t1
Asue_scaffold1	AUGUSTUS	exon	4518958	4519067	.	-	.	ID=AsAtg1087.t1.exon8;Parent=AsAtg1087.t1
Asue_scaffold1	AUGUSTUS	exon	4519189	4519538	.	-	.	ID=AsAtg1087.t1.exon9;Parent=AsAtg1087.t1
Asue_scaffold1	AUGUSTUS	exon	4519666	4519814	.	-	.	ID=AsAtg1087.t1.exon10;Parent=AsAtg1087.t1
Asue_scaffold1	AUGUSTUS	exon	4519921	4520032	.	-	.	ID=AsAtg1087.t1.exon11;Parent=AsAtg1087.t1
Asue_scaffold1	AUGUSTUS	exon	4520133	4520288	.	-	.	ID=AsAtg1087.t1.exon12;Parent=AsAtg1087.t1
Asue_scaffold1	AUGUSTUS	exon	4520411	4520575	.	-	.	ID=AsAtg1087.t1.exon13;Parent=AsAtg1087.t1
Asue_scaffold1	AUGUSTUS	exon	4520698	4520784	.	-	.	ID=AsAtg1087.t1.exon14;Parent=AsAtg1087.t1
Asue_scaffold1	AUGUSTUS	exon	4521298	4521350	.	-	.	ID=AsAtg1087.t1.exon15;Parent=AsAtg1087.t1
###
# start gene g1088
# protein sequence = [MTSKEPKHMFFIFPXXXXXXXXIAQNTVPNIAYPLSTSSRWIVDENGLRVKLVCANWPSHLQPVVAEGLSKQPVDAVA
# KKIVEMGFNCVRLTWPLDLMTNETLANNVTVRQSFQSLGLNDDIVGFQTNNPSIIDLPLIEAYKTVVTTLGNNDVMVILDNHLTKPGWCCANDDGNGF
# FGDQFFDPTVWVAALKKMAATFNGVSNVVGMSLRNELRGPKQNVNDWFKYMQQGAEAVHSANNKVLVILSGLSFDADLSFVRSRPVKLSFTGKLVFEL
# HWYSFSDGNSWAANNPNDICGRVLNRIGNGGGYLLNQGFPLFLSEFGIDERGVNTNDNRYFGCLTGWAAENDVDWSLWALTGSYYLRQGKVGMNEYYG
# VLDSDWISVRNSSFLQKISFLQSPLQGPGPRTDAYSLVFHPLTGLCIVRSLDDPKMLTLGPCNSSEPWSYTKKALRIKDQQLCLQSNGPKNPVTMTRT
# SCSTSGSKWQTISASRMHLASTTSNKTSLCLDVDTANNVVANACKCLSKDKSCEPMSQWFKIIKATRPLKSSRLYKEISSML]
# Evidence for and against this transcript:
# % of transcript supported by hints (any source): 77.8
# CDS exons: 4/4
#      P:   4 
# CDS introns: 3/3
#      P:   3 
# 5'UTR exons and introns: 0/1
# 3'UTR exons and introns: 0/1
# hint groups fully obeyed: 1
#      P:   1 
# incompatible hint groups: 2
#      P:   2 (AT1G13130.1,TRINITY_GG_35_c3890_g1_i1)
# end gene g1088
Asue_scaffold1	AUGUSTUS	gene	4523209	4526492	.	+	.	ID=AsAtg1088
Asue_scaffold1	AUGUSTUS	mRNA	4523209	4526492	.	+	.	ID=AsAtg1088.t1;Parent=AsAtg1088
Asue_scaffold1	AUGUSTUS	CDS	4523244	4523669	.	+	0	ID=AsAtg1088.t1.cds;Parent=AsAtg1088.t1
Asue_scaffold1	AUGUSTUS	CDS	4524943	4525190	.	+	0	ID=AsAtg1088.t1.cds;Parent=AsAtg1088.t1
Asue_scaffold1	AUGUSTUS	CDS	4525270	4525790	.	+	1	ID=AsAtg1088.t1.cds;Parent=AsAtg1088.t1
Asue_scaffold1	AUGUSTUS	CDS	4525875	4526338	.	+	2	ID=AsAtg1088.t1.cds;Parent=AsAtg1088.t1
Asue_scaffold1	AUGUSTUS	exon	4523244	4523669	.	+	.	ID=AsAtg1088.t1.exon1;Parent=AsAtg1088.t1
Asue_scaffold1	AUGUSTUS	exon	4524943	4525190	.	+	.	ID=AsAtg1088.t1.exon2;Parent=AsAtg1088.t1
Asue_scaffold1	AUGUSTUS	exon	4525270	4525790	.	+	.	ID=AsAtg1088.t1.exon3;Parent=AsAtg1088.t1
Asue_scaffold1	AUGUSTUS	exon	4525875	4526338	.	+	.	ID=AsAtg1088.t1.exon4;Parent=AsAtg1088.t1
###
# start gene g1089
# protein sequence = [MSEISSSMPLTERVYNHLCLSDVSLALLGLFVFCCVREKVTKKLGPTIWPVFGITPEFFFHRNDVYGWATRCLKKCRG
# TFLYNGIWLGGSYGAVTCVPANVEYMLKTNFKNFPKGAFFKERFNDLLEDGIFNADAESWKEQRRIIITEMHSTRFVEHSFQTTQDLVRKKLLKVMES
# FARSQEAFDLQDVLLRLTFDNICIAGLGDDPGTLDSDLPLVPFAQAFEEATESTMFRFMIPPFIWKPLKFFDIGYEKGLRKAVDVVHEFVDKMVVDRI
# CKLKEEGTLGNRSDVLSRIIEIESHKTTDEKDPSTIKFFRQFCTSFILAGRDTSSVALTWFFWVIQKHPEVENKIIREISEILRQRGDSPTSKNESLF
# TVKELNDMVYLQAALSETMRLYPPIPMEMKQAIEDDVFPDGTFIRKGSRVYFATYAMGRMESIWGKDCESFKPERWIQSGNFVNDDQFKYVVFNAGPR
# LCLGKTFAYLQMKTIAASVLSRYSIKVAKDHVVVPRVTTTLYMRHGLKVTISPKSLEEKIHVQD]
# Evidence for and against this transcript:
# % of transcript supported by hints (any source): 33.3
# CDS exons: 1/1
#      P:   1 
# CDS introns: 0/0
# 5'UTR exons and introns: 0/1
# 3'UTR exons and introns: 0/1
# hint groups fully obeyed: 0
# incompatible hint groups: 4
#      P:   4 (AT1G13140.2,AT1G13140.1)
# end gene g1089
Asue_scaffold1	AUGUSTUS	gene	4527047	4528824	.	-	.	ID=AsAtg1089
Asue_scaffold1	AUGUSTUS	mRNA	4527047	4528824	.	-	.	ID=AsAtg1089.t1;Parent=AsAtg1089
Asue_scaffold1	AUGUSTUS	CDS	4527185	4528789	.	-	0	ID=AsAtg1089.t1.cds;Parent=AsAtg1089.t1
Asue_scaffold1	AUGUSTUS	exon	4527185	4528789	.	-	.	ID=AsAtg1089.t1.exon1;Parent=AsAtg1089.t1
###
# start gene g1090
# protein sequence = [MSLTERLYNHLSLFDLLLSLLGLFVFCCLREKLTNKRGPMLWPVFGITLEFFFHINDVYGWVTRSLKKCRGTFLYRGV
# WLDGSYGAVTCVPANVEYMLKTNFKNFPKGTFFKSRFNDLLEEGIFNADDDSWKEQRRIIITEMHSTGFVEHSFQTTQHLVRKKLLKVMESFAKSQEA
# FDLQDVFLRLTFDIICLAGLGADPETLAVDLPQVPFAKAFEEATESTLFRFMIPPFIWKPMRFLDTGYEKGLRIAVGVVHGFVDKMIVDRICELKEEE
# TLDNRSDVLSRIIQIESHKRENEIDPSTIRFFRQFCTSFILAGRDTSSVALSWFCWVIQKHPEVENKIICEIREILRQRGDSPTSKNESLFTVKELNN
# MVYLQAALSETLRLFPPIPMEMKQAIEDDVLPDGTFVRKGSRVYFSIYAMGRMESIWGKDCEIFRPERWIQAGKFVSDDQFKYVVFNAGPRLCIGKTF
# AYLQMKMIAASVLLRYSIKVVQDHVIAPRVTTNLYMKYGLKVTITPRSLEEKKLESCSM]
# Evidence for and against this transcript:
# % of transcript supported by hints (any source): 33.3
# CDS exons: 1/1
#      P:   1 
# CDS introns: 0/0
# 5'UTR exons and introns: 0/1
# 3'UTR exons and introns: 0/1
# hint groups fully obeyed: 0
# incompatible hint groups: 2
#      P:   2 (AT1G13150.1,TRINITY_GG_35_c3674_g1_i1)
# end gene g1090
Asue_scaffold1	AUGUSTUS	gene	4530266	4532124	.	-	.	ID=AsAtg1090
Asue_scaffold1	AUGUSTUS	mRNA	4530266	4532124	.	-	.	ID=AsAtg1090.t1;Parent=AsAtg1090
Asue_scaffold1	AUGUSTUS	CDS	4530492	4532081	.	-	0	ID=AsAtg1090.t1.cds;Parent=AsAtg1090.t1
Asue_scaffold1	AUGUSTUS	exon	4530492	4532081	.	-	.	ID=AsAtg1090.t1.exon1;Parent=AsAtg1090.t1
###
# start gene g1091
# protein sequence = [MSGSLGLTPASLKASGRSSENVSLLTLQGKIKRDPEGYETELQLIYKQFKTSVDLFHELAALSFSSTGGIGSDPSVSK
# DLGDRAMFLAHVTPFYPKQLAAFPAQLTGLLRTSCLAMPSGLRNHVAQALILLMNRKSLVIEDLLALFLDIQTLGDKNLRNLAFGHIVQTIRKMSITD
# PKHKSLQKIVISMLEQEDEAKAKRALATLCALHKKKIWLGDKNERVAIAICEACFHSSPRIMISALRFLLDYENIDDDDDSDAESDDDEESKKIDQVV
# INRQAVYKANNKGTSSSKKKKQAKLQRAVKSIKRKQRSSSENTTSTFSPLNHLNDAQKFAEKLFSRLQTIKGSGERVETRLMMIKVIARTIGLHKLHL
# LSFYPFLQNYALPHVKDITQILAAAVQSCHDGVPSDVVEPLFKQIVNQFVHDKSRPEAIAVGLNVVREMCLRVHDLMTEELLQDLALYKKSHEKAISA
# AARSLIALFREINPSLLVKKDRGRPGATVFIPKHYGESNVFSNVPNVELLQESDNESGSDGDQDDDGVELPIGDDVEQELIPGDCGSEDKAEEDSNDG
# DDMNNTEDDSDIDTSIGGDEDEEVNDSDEADTDSENEEIESEEEDGEASDSSVEDSGNKEKAKGKKRKIVDFDANLLSADTSLRALKRFAEAKNEKPS
# FDEGDGILSNEDFRKIKTLQAKKEAKIALARKGFKVPNSDQLSKKRVDPAKLEAHIRHKLTKEQRLELVKAGREDRGKYKSKAAVKQKKTGGSSNKQK
# EHRKNMPLAAIRSKAGKSKRIKKMKNSISGSQFRGRKAWK]
# Evidence for and against this transcript:
# % of transcript supported by hints (any source): 93.1
# CDS exons: 14/14
#      P:  14 
# CDS introns: 13/13
#      E:   6 
#      P:  13 
# 5'UTR exons and introns: 0/1
# 3'UTR exons and introns: 0/1
# hint groups fully obeyed: 19
#      E:   6 
#      P:  13 
# incompatible hint groups: 16
#      P:  16 (TRINITY_GG_35_c1091_g1_i2,AT1G13160.1)
# end gene g1091
Asue_scaffold1	AUGUSTUS	gene	4533089	4537023	.	+	.	ID=AsAtg1091
Asue_scaffold1	AUGUSTUS	mRNA	4533089	4537023	.	+	.	ID=AsAtg1091.t1;Parent=AsAtg1091
Asue_scaffold1	AUGUSTUS	CDS	4533131	4533535	.	+	0	ID=AsAtg1091.t1.cds;Parent=AsAtg1091.t1
Asue_scaffold1	AUGUSTUS	CDS	4533665	4533832	.	+	0	ID=AsAtg1091.t1.cds;Parent=AsAtg1091.t1
Asue_scaffold1	AUGUSTUS	CDS	4533922	4534055	.	+	0	ID=AsAtg1091.t1.cds;Parent=AsAtg1091.t1
Asue_scaffold1	AUGUSTUS	CDS	4534148	4534286	.	+	1	ID=AsAtg1091.t1.cds;Parent=AsAtg1091.t1
Asue_scaffold1	AUGUSTUS	CDS	4534515	4534661	.	+	0	ID=AsAtg1091.t1.cds;Parent=AsAtg1091.t1
Asue_scaffold1	AUGUSTUS	CDS	4534739	4534801	.	+	0	ID=AsAtg1091.t1.cds;Parent=AsAtg1091.t1
Asue_scaffold1	AUGUSTUS	CDS	4534927	4535022	.	+	0	ID=AsAtg1091.t1.cds;Parent=AsAtg1091.t1
Asue_scaffold1	AUGUSTUS	CDS	4535095	4535154	.	+	0	ID=AsAtg1091.t1.cds;Parent=AsAtg1091.t1
Asue_scaffold1	AUGUSTUS	CDS	4535235	4535309	.	+	0	ID=AsAtg1091.t1.cds;Parent=AsAtg1091.t1
Asue_scaffold1	AUGUSTUS	CDS	4535403	4535456	.	+	0	ID=AsAtg1091.t1.cds;Parent=AsAtg1091.t1
Asue_scaffold1	AUGUSTUS	CDS	4535559	4535660	.	+	0	ID=AsAtg1091.t1.cds;Parent=AsAtg1091.t1
Asue_scaffold1	AUGUSTUS	CDS	4535743	4536357	.	+	0	ID=AsAtg1091.t1.cds;Parent=AsAtg1091.t1
Asue_scaffold1	AUGUSTUS	CDS	4536445	4536543	.	+	0	ID=AsAtg1091.t1.cds;Parent=AsAtg1091.t1
Asue_scaffold1	AUGUSTUS	CDS	4536628	4536885	.	+	0	ID=AsAtg1091.t1.cds;Parent=AsAtg1091.t1
Asue_scaffold1	AUGUSTUS	exon	4533131	4533535	.	+	.	ID=AsAtg1091.t1.exon1;Parent=AsAtg1091.t1
Asue_scaffold1	AUGUSTUS	exon	4533665	4533832	.	+	.	ID=AsAtg1091.t1.exon2;Parent=AsAtg1091.t1
Asue_scaffold1	AUGUSTUS	exon	4533922	4534055	.	+	.	ID=AsAtg1091.t1.exon3;Parent=AsAtg1091.t1
Asue_scaffold1	AUGUSTUS	exon	4534148	4534286	.	+	.	ID=AsAtg1091.t1.exon4;Parent=AsAtg1091.t1
Asue_scaffold1	AUGUSTUS	exon	4534515	4534661	.	+	.	ID=AsAtg1091.t1.exon5;Parent=AsAtg1091.t1
Asue_scaffold1	AUGUSTUS	exon	4534739	4534801	.	+	.	ID=AsAtg1091.t1.exon6;Parent=AsAtg1091.t1
Asue_scaffold1	AUGUSTUS	exon	4534927	4535022	.	+	.	ID=AsAtg1091.t1.exon7;Parent=AsAtg1091.t1
Asue_scaffold1	AUGUSTUS	exon	4535095	4535154	.	+	.	ID=AsAtg1091.t1.exon8;Parent=AsAtg1091.t1
Asue_scaffold1	AUGUSTUS	exon	4535235	4535309	.	+	.	ID=AsAtg1091.t1.exon9;Parent=AsAtg1091.t1
Asue_scaffold1	AUGUSTUS	exon	4535403	4535456	.	+	.	ID=AsAtg1091.t1.exon10;Parent=AsAtg1091.t1
Asue_scaffold1	AUGUSTUS	exon	4535559	4535660	.	+	.	ID=AsAtg1091.t1.exon11;Parent=AsAtg1091.t1
Asue_scaffold1	AUGUSTUS	exon	4535743	4536357	.	+	.	ID=AsAtg1091.t1.exon12;Parent=AsAtg1091.t1
Asue_scaffold1	AUGUSTUS	exon	4536445	4536543	.	+	.	ID=AsAtg1091.t1.exon13;Parent=AsAtg1091.t1
Asue_scaffold1	AUGUSTUS	exon	4536628	4536885	.	+	.	ID=AsAtg1091.t1.exon14;Parent=AsAtg1091.t1
###
# start gene g1092
# protein sequence = [MNPLCCIAPVSIDDRTNPVVAKSSNHHLGLEAIPVSKHASKPSFSTQASWISQDQLERLSSEVVDDVNLDGKDASSSS
# NKGCFFFGNCVGAGAGVAGIMYKWVNYGKGWRARWFELEDGVLSYYKIHGPDKIVMNPSREKGVRVIGEESVRYIRKASCGSSNRLGASAVAASRPCK
# PFGEIHLKVSSIRASKSDDKRLAIFTGTKTLHLRCVSKENRAAWVEAFQVAKDLFPRVASGDILPSEDAVVSTEKLREKLLQEGVGETVVKDCEAIML
# SEVSVLQNRLKVLTHKHIILLDTLRQLETEKIELEATVVDETKEHDSCCGQGRRFSDFYSVMSEVSASDSEADNESQDGADVESDEDDVPYFDTNDIL
# SAEAMRSASYRSREAEGNGSIYDKDPFFSDRLQVPARIPQYPYVRRRDNLPEPKEKEKPVGLWSIIKENIGKDLSGVCLPVYFNEPLSSLQKCFEDLE
# YSYLIDRALEWGKQGNELMRILNIAAFAVSGYASTEGRQCKPFNPLLGETYEADYPDKGLRFFSEKVSHHPMIVACHCEGQGWNFWGDSNIKGKFWGR
# SIQLDPVGVLTLKFDDGEIYQWSKVTTSIYNIILGKLYCDHYGTMRIKGGSNYSCRLKFKEQSVIDRNPRQVHGFVQDNRTGEKVAILIGKWDEAMYY
# VLGDPTTKPKGYDPMTEAVLLWERDKSPTKTRYNLSPFAISLNEITPGMIDKLPPTDSRLRPDQRHLENGEYESANAEKLRLEQLQRQARRLQEKGWK
# PRWFEKDEEGNYRYLGGYWEAREKKDWDRITDIFKKQQQRNSLSSSSSSTFL]
# Evidence for and against this transcript:
# % of transcript supported by hints (any source): 78.9
# CDS exons: 8/8
#      P:   8 
# CDS introns: 7/7
#      E:   5 
#      P:   7 
# 5'UTR exons and introns: 0/3
# 3'UTR exons and introns: 0/1
# hint groups fully obeyed: 13
#      E:   5 
#      P:   8 
# incompatible hint groups: 11
#      P:  11 (AT1G13170.2,TRINITY_GG_35_c219_g1_i1)
# protein sequence = [MNPLCCIAPVSIDDRTNPVVAKSSNHHLGLEAIPVSKHASKPSFSTQASWISQDQLERLSSEVVDDVNLDGKDASSSS
# NKGCFFFGNCVGAGAGVAGIMYKWVNYGKGWRARWFELEDGVLSYYKIHGPDKIVMNPSREKGVRVIGEESVRYIRKASCGSSNRLGASAVAASRPCK
# PFGEIHLKVSSIRASKSDDKRLAIFTGTKTLHLRCVSKENRAAWVEAFQVAKDLFPRVASGDILPSEDAVVSTEKLREKLLQEGVGETVVKDCEAIML
# SEVSVLQNRLKVLTHKHIILLDTLRQLETEKIELEATVVDETKEHDSCCGQGRRFSDFYSVMSEVSASDSEADNESQDGADVESDEDDVPYFDTNDIL
# SAEAMRSASYRSREAEGNGSIYDKDPFFSDRLQVPARIPQYPYVRRRDNLPEPKEKEKPVGLWSIIKENIGKDLSGVCLPVYFNEPLSSLQKCFEDLE
# YSYLIDRALEWGKQVRSFSPFLILVRYRKEWFILQGNELMRILNIAAFAVSGYASTEGRQCKPFNPLLGETYEADYPDKGLRFFSEKVSHHPMIVACH
# CEGQGWNFWGDSNIKGKFWGRSIQLDPVGVLTLKFDDGEIYQWSKVTTSIYNIILGKLYCDHYGTMRIKGGSNYSCRLKFKEQSVIDRNPRQVHGFVQ
# DNRTGEKVAILIGKWDEAMYYVLGDPTTKPKGYDPMTEAVLLWERDKSPTKTRYNLSPFAISLNEITPGMIDKLPPTDSRLRPDQRHLENGEYESANA
# EKLRLEQLQRQARRLQEKGWKPRWFEKDEEGNYRYLGGYWEAREKKDWDRITDIFKKQQQRNSLSSSSSSTFL]
# Evidence for and against this transcript:
# % of transcript supported by hints (any source): 78.9
# CDS exons: 8/8
#      P:   8 
# CDS introns: 7/7
#      E:   5 
#      P:   7 
# 5'UTR exons and introns: 0/3
# 3'UTR exons and introns: 0/1
# hint groups fully obeyed: 13
#      E:   5 
#      P:   8 (AT1G13170.2)
# incompatible hint groups: 11
#      P:  11 (TRINITY_GG_35_c219_g1_i1)
# end gene g1092
Asue_scaffold1	AUGUSTUS	gene	4537054	4541574	.	-	.	ID=AsAtg1092
Asue_scaffold1	AUGUSTUS	mRNA	4537054	4541574	.	-	.	ID=AsAtg1092.t1;Parent=AsAtg1092
Asue_scaffold1	AUGUSTUS	CDS	4537320	4537508	.	-	0	ID=AsAtg1092.t1.cds;Parent=AsAtg1092.t1
Asue_scaffold1	AUGUSTUS	CDS	4537609	4537953	.	-	0	ID=AsAtg1092.t1.cds;Parent=AsAtg1092.t1
Asue_scaffold1	AUGUSTUS	CDS	4538026	4538334	.	-	0	ID=AsAtg1092.t1.cds;Parent=AsAtg1092.t1
Asue_scaffold1	AUGUSTUS	CDS	4538490	4538645	.	-	0	ID=AsAtg1092.t1.cds;Parent=AsAtg1092.t1
Asue_scaffold1	AUGUSTUS	CDS	4538824	4539284	.	-	2	ID=AsAtg1092.t1.cds;Parent=AsAtg1092.t1
Asue_scaffold1	AUGUSTUS	CDS	4539445	4539529	.	-	0	ID=AsAtg1092.t1.cds;Parent=AsAtg1092.t1
Asue_scaffold1	AUGUSTUS	CDS	4539775	4540128	.	-	0	ID=AsAtg1092.t1.cds;Parent=AsAtg1092.t1
Asue_scaffold1	AUGUSTUS	CDS	4540221	4540772	.	-	0	ID=AsAtg1092.t1.cds;Parent=AsAtg1092.t1
Asue_scaffold1	AUGUSTUS	exon	4537320	4537508	.	-	.	ID=AsAtg1092.t1.exon1;Parent=AsAtg1092.t1
Asue_scaffold1	AUGUSTUS	exon	4537609	4537953	.	-	.	ID=AsAtg1092.t1.exon2;Parent=AsAtg1092.t1
Asue_scaffold1	AUGUSTUS	exon	4538026	4538334	.	-	.	ID=AsAtg1092.t1.exon3;Parent=AsAtg1092.t1
Asue_scaffold1	AUGUSTUS	exon	4538490	4538645	.	-	.	ID=AsAtg1092.t1.exon4;Parent=AsAtg1092.t1
Asue_scaffold1	AUGUSTUS	exon	4538824	4539284	.	-	.	ID=AsAtg1092.t1.exon5;Parent=AsAtg1092.t1
Asue_scaffold1	AUGUSTUS	exon	4539445	4539529	.	-	.	ID=AsAtg1092.t1.exon6;Parent=AsAtg1092.t1
Asue_scaffold1	AUGUSTUS	exon	4539775	4540128	.	-	.	ID=AsAtg1092.t1.exon7;Parent=AsAtg1092.t1
Asue_scaffold1	AUGUSTUS	exon	4540221	4540772	.	-	.	ID=AsAtg1092.t1.exon8;Parent=AsAtg1092.t1
Asue_scaffold1	AUGUSTUS	mRNA	4537054	4541574	.	-	.	ID=AsAtg1092.t2;Parent=AsAtg1092
Asue_scaffold1	AUGUSTUS	CDS	4537320	4537508	.	-	0	ID=AsAtg1092.t2.cds;Parent=AsAtg1092.t2
Asue_scaffold1	AUGUSTUS	CDS	4537609	4537953	.	-	0	ID=AsAtg1092.t2.cds;Parent=AsAtg1092.t2
Asue_scaffold1	AUGUSTUS	CDS	4538026	4538334	.	-	0	ID=AsAtg1092.t2.cds;Parent=AsAtg1092.t2
Asue_scaffold1	AUGUSTUS	CDS	4538490	4538645	.	-	0	ID=AsAtg1092.t2.cds;Parent=AsAtg1092.t2
Asue_scaffold1	AUGUSTUS	CDS	4538761	4539284	.	-	2	ID=AsAtg1092.t2.cds;Parent=AsAtg1092.t2
Asue_scaffold1	AUGUSTUS	CDS	4539445	4539529	.	-	0	ID=AsAtg1092.t2.cds;Parent=AsAtg1092.t2
Asue_scaffold1	AUGUSTUS	CDS	4539775	4540128	.	-	0	ID=AsAtg1092.t2.cds;Parent=AsAtg1092.t2
Asue_scaffold1	AUGUSTUS	CDS	4540221	4540772	.	-	0	ID=AsAtg1092.t2.cds;Parent=AsAtg1092.t2
Asue_scaffold1	AUGUSTUS	exon	4537320	4537508	.	-	.	ID=AsAtg1092.t2.exon1;Parent=AsAtg1092.t2
Asue_scaffold1	AUGUSTUS	exon	4537609	4537953	.	-	.	ID=AsAtg1092.t2.exon2;Parent=AsAtg1092.t2
Asue_scaffold1	AUGUSTUS	exon	4538026	4538334	.	-	.	ID=AsAtg1092.t2.exon3;Parent=AsAtg1092.t2
Asue_scaffold1	AUGUSTUS	exon	4538490	4538645	.	-	.	ID=AsAtg1092.t2.exon4;Parent=AsAtg1092.t2
Asue_scaffold1	AUGUSTUS	exon	4538761	4539284	.	-	.	ID=AsAtg1092.t2.exon5;Parent=AsAtg1092.t2
Asue_scaffold1	AUGUSTUS	exon	4539445	4539529	.	-	.	ID=AsAtg1092.t2.exon6;Parent=AsAtg1092.t2
Asue_scaffold1	AUGUSTUS	exon	4539775	4540128	.	-	.	ID=AsAtg1092.t2.exon7;Parent=AsAtg1092.t2
Asue_scaffold1	AUGUSTUS	exon	4540221	4540772	.	-	.	ID=AsAtg1092.t2.exon8;Parent=AsAtg1092.t2
###
# start gene g1093
# protein sequence = [MDPTSRPAIVIDNGTGYTKMGFAGNVEPCFILPTVVAVNESFLNQSKSSSKATWQTQHNAGVAADLDFYIGDEALAKS
# RSSSTHNLHYPIEHGQVEDWDAMERYWQQCIFNYLRCDPEDHYFLLTESPLTPPESREYTGEILFETFNVPGLYIAVNSVLALAAGYTTSKCEMTGVV
# VDVGDGATHVVPVAEGYVIGSCIKSIPIAGKDVTLFIQQLMRERGENIPPEDSFDVARKVKEMYCYTCSDIVKEFNKHDKEPAKYIKQWKGVKPKTGA
# PYTCDVGYERFLGPEVFFNPEIYSNDFTTTLPAVIDKCIQSAPIDTRRALYKNIVLSGGSTMFKDFGRRLQRDLKKIVDARVLANNARTGGEITSQPV
# EVNVVSHPVQRFAVWFGGSVLSSTPEFFASCRTKEEYEEYGASICRTNPVFKGIEHPESRRIRLSSSDLIKNSFAKALFLGVQTIPEFVGFSTSVYGE
# GRATSSQICINSMTEENDYGGNQKILHQGSGTIPALADEELMGDDDEYDDLYSDVNVGESFFQAHNQPQPPAQVNTSNASLQAQNSHVAAEPRMGIVS
# GGTVEGKYRNDGGHNGISGPDTRSDVYPQASSFGAKGLNIDIQSNKIAQQGSTTVVLNNHGFSGNAVNVPEMPVHNSYGAPPQGAQQIPVSQMSVNPN
# VMMNKSPTQSFVVDNGNTMLFVGELHWWTTDAEIESVLSQYGRVKEIKFFDERVSGKSKGYCQVEFYDSAAAAACKEGMNGFIFNGKACVVAFASPET
# LKQMGANFTGRNQGQNQIQNRRPLNEGMGRGXXXXXXXNTQNGDGGRNYGRGGFARGGQGMGNRGGAWGGAMRGRGVNNMASGSGAGPYGPGLAGPAF
# GGMMHPQGMMGAGGFDPTFMGRGAGYGGYSGIAYPGMPHSYPGVNAMGMVGIAPHVNPAFFGTGMGTMGSSGMNGVHAAAMWSEANGGGGEEGGSEYG
# GYEDETQEKEEKPSRDKERATTERDWSENSGDRRHKSHREEKDSHREYKQQRDRDSDEFDRGQSSLKSRSRSRMSEDDHRSRSRDADYGKRRRGD]
# Evidence for and against this transcript:
# % of transcript supported by hints (any source): 87
# CDS exons: 11/11
#      P:  11 
# CDS introns: 9/10
#      E:   6 
#      P:   9 
# 5'UTR exons and introns: 0/1
# 3'UTR exons and introns: 0/1
# hint groups fully obeyed: 14
#      E:   6 
#      P:   8 
# incompatible hint groups: 14
#      P:  14 (TRINITY_GG_35_c2227_g1_i1,AT1G13180.1,TRINITY_GG_35_c841_g1_i1,AT1G13190.1)
# end gene g1093
Asue_scaffold1	AUGUSTUS	gene	4543529	4550053	.	+	.	ID=AsAtg1093
Asue_scaffold1	AUGUSTUS	mRNA	4543529	4550053	.	+	.	ID=AsAtg1093.t1;Parent=AsAtg1093
Asue_scaffold1	AUGUSTUS	CDS	4543862	4543908	.	+	0	ID=AsAtg1093.t1.cds;Parent=AsAtg1093.t1
Asue_scaffold1	AUGUSTUS	CDS	4544003	4544462	.	+	1	ID=AsAtg1093.t1.cds;Parent=AsAtg1093.t1
Asue_scaffold1	AUGUSTUS	CDS	4544835	4544981	.	+	0	ID=AsAtg1093.t1.cds;Parent=AsAtg1093.t1
Asue_scaffold1	AUGUSTUS	CDS	4545235	4545327	.	+	0	ID=AsAtg1093.t1.cds;Parent=AsAtg1093.t1
Asue_scaffold1	AUGUSTUS	CDS	4545463	4545582	.	+	0	ID=AsAtg1093.t1.cds;Parent=AsAtg1093.t1
Asue_scaffold1	AUGUSTUS	CDS	4546005	4546115	.	+	0	ID=AsAtg1093.t1.cds;Parent=AsAtg1093.t1
Asue_scaffold1	AUGUSTUS	CDS	4546196	4546321	.	+	0	ID=AsAtg1093.t1.cds;Parent=AsAtg1093.t1
Asue_scaffold1	AUGUSTUS	CDS	4546405	4546503	.	+	0	ID=AsAtg1093.t1.cds;Parent=AsAtg1093.t1
Asue_scaffold1	AUGUSTUS	CDS	4546595	4546668	.	+	0	ID=AsAtg1093.t1.cds;Parent=AsAtg1093.t1
Asue_scaffold1	AUGUSTUS	CDS	4547386	4547540	.	+	1	ID=AsAtg1093.t1.cds;Parent=AsAtg1093.t1
Asue_scaffold1	AUGUSTUS	CDS	4548095	4549830	.	+	2	ID=AsAtg1093.t1.cds;Parent=AsAtg1093.t1
Asue_scaffold1	AUGUSTUS	exon	4543862	4543908	.	+	.	ID=AsAtg1093.t1.exon1;Parent=AsAtg1093.t1
Asue_scaffold1	AUGUSTUS	exon	4544003	4544462	.	+	.	ID=AsAtg1093.t1.exon2;Parent=AsAtg1093.t1
Asue_scaffold1	AUGUSTUS	exon	4544835	4544981	.	+	.	ID=AsAtg1093.t1.exon3;Parent=AsAtg1093.t1
Asue_scaffold1	AUGUSTUS	exon	4545235	4545327	.	+	.	ID=AsAtg1093.t1.exon4;Parent=AsAtg1093.t1
Asue_scaffold1	AUGUSTUS	exon	4545463	4545582	.	+	.	ID=AsAtg1093.t1.exon5;Parent=AsAtg1093.t1
Asue_scaffold1	AUGUSTUS	exon	4546005	4546115	.	+	.	ID=AsAtg1093.t1.exon6;Parent=AsAtg1093.t1
Asue_scaffold1	AUGUSTUS	exon	4546196	4546321	.	+	.	ID=AsAtg1093.t1.exon7;Parent=AsAtg1093.t1
Asue_scaffold1	AUGUSTUS	exon	4546405	4546503	.	+	.	ID=AsAtg1093.t1.exon8;Parent=AsAtg1093.t1
Asue_scaffold1	AUGUSTUS	exon	4546595	4546668	.	+	.	ID=AsAtg1093.t1.exon9;Parent=AsAtg1093.t1
Asue_scaffold1	AUGUSTUS	exon	4547386	4547540	.	+	.	ID=AsAtg1093.t1.exon10;Parent=AsAtg1093.t1
Asue_scaffold1	AUGUSTUS	exon	4548095	4549830	.	+	.	ID=AsAtg1093.t1.exon11;Parent=AsAtg1093.t1
###
# start gene g1094
# protein sequence = [MYNQLAIXXXXXXXXYYESLKVLEADVQHANSLAEAIPMGKNNVRLQMKLVHSNFASLLLFLLRWIDLSSSCLIPRYL
# NLFHVLVYKVQSDGQPKLTTHGRKATISEFYGVILPSLQLLHSNLDELETTDIGFDLKRLSKKITKEARSSRFSNAGLEREEECGICLETCTKMVLPN
# CCHSMCIKCYRNWNLKSQSCPFCRGSMKRVNSEDLWVLAGDNDVVDTRTASREDLFRFYLYINSLPKDYPEALFVVYYEYSNLL]
# Evidence for and against this transcript:
# % of transcript supported by hints (any source): 72.7
# CDS exons: 4/5
#      P:   4 
# CDS introns: 4/4
#      E:   3 
#      P:   4 
# 5'UTR exons and introns: 0/1
# 3'UTR exons and introns: 0/1
# hint groups fully obeyed: 7
#      E:   3 
#      P:   4 
# incompatible hint groups: 5
#      P:   5 (TRINITY_GG_35_c2140_g1_i1,AT1G13195.1)
# end gene g1094
Asue_scaffold1	AUGUSTUS	gene	4550061	4552064	.	-	.	ID=AsAtg1094
Asue_scaffold1	AUGUSTUS	mRNA	4550061	4552064	.	-	.	ID=AsAtg1094.t1;Parent=AsAtg1094
Asue_scaffold1	AUGUSTUS	CDS	4550254	4550470	.	-	1	ID=AsAtg1094.t1.cds;Parent=AsAtg1094.t1
Asue_scaffold1	AUGUSTUS	CDS	4550553	4550790	.	-	2	ID=AsAtg1094.t1.cds;Parent=AsAtg1094.t1
Asue_scaffold1	AUGUSTUS	CDS	4550988	4551054	.	-	0	ID=AsAtg1094.t1.cds;Parent=AsAtg1094.t1
Asue_scaffold1	AUGUSTUS	CDS	4551183	4551345	.	-	1	ID=AsAtg1094.t1.cds;Parent=AsAtg1094.t1
Asue_scaffold1	AUGUSTUS	CDS	4551724	4551821	.	-	0	ID=AsAtg1094.t1.cds;Parent=AsAtg1094.t1
Asue_scaffold1	AUGUSTUS	exon	4550254	4550470	.	-	.	ID=AsAtg1094.t1.exon1;Parent=AsAtg1094.t1
Asue_scaffold1	AUGUSTUS	exon	4550553	4550790	.	-	.	ID=AsAtg1094.t1.exon2;Parent=AsAtg1094.t1
Asue_scaffold1	AUGUSTUS	exon	4550988	4551054	.	-	.	ID=AsAtg1094.t1.exon3;Parent=AsAtg1094.t1
Asue_scaffold1	AUGUSTUS	exon	4551183	4551345	.	-	.	ID=AsAtg1094.t1.exon4;Parent=AsAtg1094.t1
Asue_scaffold1	AUGUSTUS	exon	4551724	4551821	.	-	.	ID=AsAtg1094.t1.exon5;Parent=AsAtg1094.t1
###
# start gene g1095
# protein sequence = [MSPAMTPRSETHKIGGVTNPRNADRKGKAVAFSDDLVIPTLPPPPIGTLTGQGVSRGHTDDMDMGDWRRFREVGLLNE
# ASMEKKDQEALLEKISTLEKELYGYQHNMGLLLMENKELVSKHEQLNQAFQEAQEILKREQSSHLYALTTVEQREENLRKALGLEKQCVQELEKALRE
# IQEENSKIRLSSEAKLVEANGLVASVNGRSSDVENKIYSAESKLAEATRKSSELKLRLKEVETRESVLQQERLSFTKERESYEGTFQKQREYLNEWEK
# KLQGKEESITEQKRNLNQREEKVNEIEKKLKLKEKELEEWNRKVDLSMSKSKETEEDITKRLEELTTKEKEAHTLQITLLAKENELRAFEEKLIAREG
# TEIQKLIDDQKEVLGSKMLEFELECEEIRKSLDKELQRKIEELERQKVEIDHSEEKLEKRNQAMNKKFDRVNEKEMDLEAKLKTIKEREKIIQAEEKR
# LSLETQQLLSDKESLEDLQQEIEKIRAEMTKKEEMIEEECKSLEIKKEEREEYLRLQSELKSQIEKSRVHEEFLSKEVENLKQEKERFEKEWEILDEK
# QAEYNKERIRISEEKEKFERFQLLEGERLKKEESALRVQIMQELDDIRLQRESFEANMEHERSALQEKVKLEQSKVIDNLEMMRRNLEIELQERKEQD
# EKDLLDRMAQFEDKRMAELSDINHQKQALNREMEEMMSKRSALQKESEEIAKHKDKLKEQQVEMHNDISELSTLSINLKKRREVFGRERSRFLAFVQK
# LKDCGSCGQLVNDFVLSDLQLPSNDEVAILPPIGVLNDLPGSSNASDSCNIKKSLDGDASGSGGSRRPSMSILQKCTSIIFSPSKRVEHGIDTGKPEQ
# RLSSSVAVGMETKGEKPLPVDLRLRPSSSSIPEEDEEYTDSRVQETSEGSQLSEFQSSRRGRGRPRKAKPALNPTSSVKHASLEESSKDELSGHVSVT
# SKKTTGGGGRKRQHIDDTATGGKRRRQQTVAVLPQTPGQRHYNLRRKKTVDQVPADVEDNAAAGEDDADIAASAPSKDTVEETVVETLRARRIETNAD
# VVSAENNGDVPVANVEXXXXXXXXXXXXXXXXXXXXXXXXXXXXXXXXXXXXXDGSPRPGEGSIRKKLWTFLTT]
# Evidence for and against this transcript:
# % of transcript supported by hints (any source): 86.7
# CDS exons: 7/7
#      P:   7 
# CDS introns: 6/6
#      E:   1 
#      P:   6 
# 5'UTR exons and introns: 0/1
# 3'UTR exons and introns: 0/1
# hint groups fully obeyed: 7
#      E:   1 
#      P:   6 
# incompatible hint groups: 10
#      P:  10 (TRINITY_GG_35_c644_g1_i1,AT1G13220.1,AT1G13220.2)
# protein sequence = [MFTPQRKQWMSPAMTPRSETHKIGGVTNPRNADRKGKAVAFSDDLVIPTLPPPPIGTLTGQGVSRGHTDDMDMGDWRR
# FREVGLLNEASMEKKDQEALLEKISTLEKELYGYQHNMGLLLMENKELVSKHEQLNQAFQEAQEILKREQSSHLYALTTVEQREENLRKALGLEKQCV
# QELEKALREIQEENSKIRLSSEAKLVEANGLVASVNGRSSDVENKIYSAESKLAEATRKSSELKLRLKEVETRESVLQQERLSFTKERESYEGTFQKQ
# REYLNEWEKKLQGKEESITEQKRNLNQREEKVNEIEKKLKLKEKELEEWNRKVDLSMSKSKETEEDITKRLEELTTKEKEAHTLQITLLAKENELRAF
# EEKLIAREGTEIQKLIDDQKEVLGSKMLEFELECEEIRKSLDKELQRKIEELERQKVEIDHSEEKLEKRNQAMNKKFDRVNEKEMDLEAKLKTIKERE
# KIIQAEEKRLSLETQQLLSDKESLEDLQQEIEKIRAEMTKKEEMIEEECKSLEIKKEEREEYLRLQSELKSQIEKSRVHEEFLSKEVENLKQEKERFE
# KEWEILDEKQAEYNKERIRISEEKEKFERFQLLEGERLKKEESALRVQIMQELDDIRLQRESFEANMEHERSALQEKVKLEQSKVIDNLEMMRRNLEI
# ELQERKEQDEKDLLDRMAQFEDKRMAELSDINHQKQALNREMEEMMSKRSALQKESEEIAKHKDKLKEQQVEMHNDISELSTLSINLKKRREVFGRER
# SRFLAFVQKLKDCGSCGQLVNDFVLSDLQLPSNDEVAILPPIGVLNDLPGSSNASDSCNIKKSLDGDASGSGGSRRPSMSILQKCTSIIFSPSKRVEH
# GIDTGKPEQRLSSSVAVGMETKGEKPLPVDLRLRPSSSSIPEEDEEYTDSRVQETSEGSQLSEFQSSRRGRGRPRKAKPALNPTSSVKHASLEESSKD
# ELSGHVSVTSKKTTGGGGRKRQHIDDTATGGKRRRQQTVAVLPQTPGQRHYNLRRKKTVDQVPADVEDNAAAGEDDADIAASAPSKDTVEETVVETLR
# ARRIETNADVVSAENNGDVPVANVEXXXXXXXXXXXXXXXXXXXXXXXXXXXXXXXXXXXXXDGSPRPGEGSIRKKLWTFLTT]
# Evidence for and against this transcript:
# % of transcript supported by hints (any source): 86.7
# CDS exons: 7/7
#      P:   7 
# CDS introns: 6/6
#      E:   1 
#      P:   6 
# 5'UTR exons and introns: 0/1
# 3'UTR exons and introns: 0/1
# hint groups fully obeyed: 7
#      E:   1 
#      P:   6 
# incompatible hint groups: 10
#      P:  10 (TRINITY_GG_35_c644_g1_i1,AT1G13220.1,AT1G13220.2)
# end gene g1095
Asue_scaffold1	AUGUSTUS	gene	4563979	4568703	.	+	.	ID=AsAtg1095
Asue_scaffold1	AUGUSTUS	mRNA	4563979	4568703	.	+	.	ID=AsAtg1095.t1;Parent=AsAtg1095
Asue_scaffold1	AUGUSTUS	CDS	4564096	4564392	.	+	0	ID=AsAtg1095.t1.cds;Parent=AsAtg1095.t1
Asue_scaffold1	AUGUSTUS	CDS	4564559	4564768	.	+	0	ID=AsAtg1095.t1.cds;Parent=AsAtg1095.t1
Asue_scaffold1	AUGUSTUS	CDS	4565010	4565263	.	+	0	ID=AsAtg1095.t1.cds;Parent=AsAtg1095.t1
Asue_scaffold1	AUGUSTUS	CDS	4565348	4565618	.	+	1	ID=AsAtg1095.t1.cds;Parent=AsAtg1095.t1
Asue_scaffold1	AUGUSTUS	CDS	4565708	4565791	.	+	0	ID=AsAtg1095.t1.cds;Parent=AsAtg1095.t1
Asue_scaffold1	AUGUSTUS	CDS	4565982	4567891	.	+	0	ID=AsAtg1095.t1.cds;Parent=AsAtg1095.t1
Asue_scaffold1	AUGUSTUS	CDS	4568108	4568480	.	+	1	ID=AsAtg1095.t1.cds;Parent=AsAtg1095.t1
Asue_scaffold1	AUGUSTUS	exon	4564096	4564392	.	+	.	ID=AsAtg1095.t1.exon1;Parent=AsAtg1095.t1
Asue_scaffold1	AUGUSTUS	exon	4564559	4564768	.	+	.	ID=AsAtg1095.t1.exon2;Parent=AsAtg1095.t1
Asue_scaffold1	AUGUSTUS	exon	4565010	4565263	.	+	.	ID=AsAtg1095.t1.exon3;Parent=AsAtg1095.t1
Asue_scaffold1	AUGUSTUS	exon	4565348	4565618	.	+	.	ID=AsAtg1095.t1.exon4;Parent=AsAtg1095.t1
Asue_scaffold1	AUGUSTUS	exon	4565708	4565791	.	+	.	ID=AsAtg1095.t1.exon5;Parent=AsAtg1095.t1
Asue_scaffold1	AUGUSTUS	exon	4565982	4567891	.	+	.	ID=AsAtg1095.t1.exon6;Parent=AsAtg1095.t1
Asue_scaffold1	AUGUSTUS	exon	4568108	4568480	.	+	.	ID=AsAtg1095.t1.exon7;Parent=AsAtg1095.t1
Asue_scaffold1	AUGUSTUS	mRNA	4563979	4568703	.	+	.	ID=AsAtg1095.t2;Parent=AsAtg1095
Asue_scaffold1	AUGUSTUS	CDS	4564069	4564392	.	+	0	ID=AsAtg1095.t2.cds;Parent=AsAtg1095.t2
Asue_scaffold1	AUGUSTUS	CDS	4564559	4564768	.	+	0	ID=AsAtg1095.t2.cds;Parent=AsAtg1095.t2
Asue_scaffold1	AUGUSTUS	CDS	4565010	4565263	.	+	0	ID=AsAtg1095.t2.cds;Parent=AsAtg1095.t2
Asue_scaffold1	AUGUSTUS	CDS	4565348	4565618	.	+	1	ID=AsAtg1095.t2.cds;Parent=AsAtg1095.t2
Asue_scaffold1	AUGUSTUS	CDS	4565708	4565791	.	+	0	ID=AsAtg1095.t2.cds;Parent=AsAtg1095.t2
Asue_scaffold1	AUGUSTUS	CDS	4565982	4567891	.	+	0	ID=AsAtg1095.t2.cds;Parent=AsAtg1095.t2
Asue_scaffold1	AUGUSTUS	CDS	4568108	4568480	.	+	1	ID=AsAtg1095.t2.cds;Parent=AsAtg1095.t2
Asue_scaffold1	AUGUSTUS	exon	4564069	4564392	.	+	.	ID=AsAtg1095.t2.exon1;Parent=AsAtg1095.t2
Asue_scaffold1	AUGUSTUS	exon	4564559	4564768	.	+	.	ID=AsAtg1095.t2.exon2;Parent=AsAtg1095.t2
Asue_scaffold1	AUGUSTUS	exon	4565010	4565263	.	+	.	ID=AsAtg1095.t2.exon3;Parent=AsAtg1095.t2
Asue_scaffold1	AUGUSTUS	exon	4565348	4565618	.	+	.	ID=AsAtg1095.t2.exon4;Parent=AsAtg1095.t2
Asue_scaffold1	AUGUSTUS	exon	4565708	4565791	.	+	.	ID=AsAtg1095.t2.exon5;Parent=AsAtg1095.t2
Asue_scaffold1	AUGUSTUS	exon	4565982	4567891	.	+	.	ID=AsAtg1095.t2.exon6;Parent=AsAtg1095.t2
Asue_scaffold1	AUGUSTUS	exon	4568108	4568480	.	+	.	ID=AsAtg1095.t2.exon7;Parent=AsAtg1095.t2
###
# start gene g1096
# protein sequence = [MLWQTFFSSLLLLSLLFGCNGDESLPEVTDSEEAPMDKREREALYSAIQGFVGDSWNGSALYPDPCGWTPIQGVSCDI
# YNDLWYVTDLSLGLIYENSLPCSSSLQIRPELFELKHLRSLSFFNCFISPMVIAKEELWTNFASNLESLEFRSNPGLIGELPETIGNLTKLKSLVVLE
# NGFSGELPASICNLKRLKRLVFAGNSFAGMIPNCFKGLKELLILDLSRNSFSGTLPTSFGDLVSLLKLDLSNNLLEGNLLQELGFLKNLTLLDLRNNR
# FSGGLSKNIENIQSLTELVLSNNPMGEEDMVGTNWGKMSNLVVLDLSKMGLRGEIPTSLTNLKRLRFLGLNNNNLTGFVPSKKLEALPCLGALYINGN
# NLTGELRFSTKFYEKMGRRFKASKNPNLCQPLEMVMSESHKHLSPLGVKPCT]
# Evidence for and against this transcript:
# % of transcript supported by hints (any source): 60
# CDS exons: 2/2
#      P:   2 
# CDS introns: 1/1
#      P:   1 
# 5'UTR exons and introns: 0/1
# 3'UTR exons and introns: 0/1
# hint groups fully obeyed: 0
# incompatible hint groups: 1
#      P:   1 (AT1G13230.1)
# end gene g1096
Asue_scaffold1	AUGUSTUS	gene	4569019	4571054	.	+	.	ID=AsAtg1096
Asue_scaffold1	AUGUSTUS	mRNA	4569019	4571054	.	+	.	ID=AsAtg1096.t1;Parent=AsAtg1096
Asue_scaffold1	AUGUSTUS	CDS	4569088	4569303	.	+	0	ID=AsAtg1096.t1.cds;Parent=AsAtg1096.t1
Asue_scaffold1	AUGUSTUS	CDS	4569789	4570847	.	+	0	ID=AsAtg1096.t1.cds;Parent=AsAtg1096.t1
Asue_scaffold1	AUGUSTUS	exon	4569088	4569303	.	+	.	ID=AsAtg1096.t1.exon1;Parent=AsAtg1096.t1
Asue_scaffold1	AUGUSTUS	exon	4569789	4570847	.	+	.	ID=AsAtg1096.t1.exon2;Parent=AsAtg1096.t1
###
# start gene g1097
# protein sequence = [MSSLRLRLCLLLLLPITISCVTVTLTDLPAFREAPAFRNGRECSKTTWIPSDHEHNPSIIHIAMTLDAIYLRGSVAGV
# FSVLQHASCPENIVFHFIATHRRSADLRRIISSTFPYLTYHIYHFDPNLVRSKISSSIRRALDQPLNYARIYLADLLPIAVRRVIYFDSDLVVVDDVA
# KLWRIDLRRHVVGAPEYCHANFTNYFTSRFWSSQGYKSALKDRKPCYFNTGVMVIDLGKWRERRVTVKLETWMRIQKRHRIYELGSLPPFLLVFAGDV
# EPVEHRWNQHGLGGDNLEGLCRNLHPGPVSLLHWSGKGKPWLRLDSRRPCPLDSLWAPYDLFRYSPLISDS]
# Evidence for and against this transcript:
# % of transcript supported by hints (any source): 33.3
# CDS exons: 1/1
#      P:   1 
# CDS introns: 0/0
# 5'UTR exons and introns: 0/1
# 3'UTR exons and introns: 0/1
# hint groups fully obeyed: 0
# incompatible hint groups: 3
#      P:   3 (AT1G13250.1,TRINITY_GG_35_c2426_g1_i1)
# end gene g1097
Asue_scaffold1	AUGUSTUS	gene	4577283	4578444	.	-	.	ID=AsAtg1097
Asue_scaffold1	AUGUSTUS	mRNA	4577283	4578444	.	-	.	ID=AsAtg1097.t1;Parent=AsAtg1097
Asue_scaffold1	AUGUSTUS	CDS	4577353	4578390	.	-	0	ID=AsAtg1097.t1.cds;Parent=AsAtg1097.t1
Asue_scaffold1	AUGUSTUS	exon	4577353	4578390	.	-	.	ID=AsAtg1097.t1.exon1;Parent=AsAtg1097.t1
###
# start gene g1098
# protein sequence = [MESSSVNESTTSTGSICETPAITPAKKSSVGNLYRMGSGSSVVLDSENGVEAESRKLPSSKYKGVVPQPNGRWGAQIY
# EKHQRVWLGTFNEEDEAARAYDVAVHRFRGRDAVTNFKDVKMDEDEVDFLNSHSKSEIVDMLRKHTYNEELEQSKRRRNGNGNMTRTLLTSGLSNDGV
# STTEFKSAEALFEKAVTPSDVGKLNRLVIPKHHAEKHFPLPSSNVSVKGVLLNFEDVNGKVWRFRYSYWNSSQSYVLTKGWSRFVKEKNLRAGDVVSF
# SRSNGQDQQLYIGWKSRSGSDLDAGRVLRLFGVNISPESSRNDVVGNKRVNDTEMLSLVCSKKQRIFHAS]
# Evidence for and against this transcript:
# % of transcript supported by hints (any source): 33.3
# CDS exons: 1/1
#      P:   1 
# CDS introns: 0/0
# 5'UTR exons and introns: 0/1
# 3'UTR exons and introns: 0/1
# hint groups fully obeyed: 0
# incompatible hint groups: 3
#      P:   3 (TRINITY_GG_35_c1347_g1_i1,AT1G13260.1)
# end gene g1098
Asue_scaffold1	AUGUSTUS	gene	4590632	4591946	.	+	.	ID=AsAtg1098
Asue_scaffold1	AUGUSTUS	mRNA	4590632	4591946	.	+	.	ID=AsAtg1098.t1;Parent=AsAtg1098
Asue_scaffold1	AUGUSTUS	CDS	4590737	4591771	.	+	0	ID=AsAtg1098.t1.cds;Parent=AsAtg1098.t1
Asue_scaffold1	AUGUSTUS	exon	4590737	4591771	.	+	.	ID=AsAtg1098.t1.exon1;Parent=AsAtg1098.t1
###
# start gene g1099
# protein sequence = [MASSVFLSSFSSSSSLQLCSSFHGEYLAPSRCFIGAPVTSSSLSLSGKKNSYSPRQFHVSAKKVSGLEEAIRIRKMRE
# LETKSKVRRNPPLRRGRVSPRLLVPDHIPRPPYVESGVLPDISSEFQIPGPEGIAKMRAACELAARVLNYAGTLVKPSVTTNEIDKAVHDMIIEAGAY
# PSPLGYGGFPKSVCTSVNECMCHGIPDSRQLQSGDIINIDVTVYLDGYHGDTSRTFFCGEVDEGFKRLVKVTEECLEKGIAVCKDGASFKKIGKRISE
# HAEKFGYNVVERFVGHGVGPVFHSEPLIYHYRNDEPGLMVEGQTFTIEPILTIGTTECVTWPDNWTTLTADGGVAAQFEHTILITRTGSEILTKC]
# Evidence for and against this transcript:
# % of transcript supported by hints (any source): 90.5
# CDS exons: 10/10
#      P:  10 
# CDS introns: 9/9
#      E:   9 
#      P:   9 
# 5'UTR exons and introns: 0/1
# 3'UTR exons and introns: 0/1
# hint groups fully obeyed: 21
#      E:   9 
#      P:  12 
# incompatible hint groups: 10
#      P:  10 (TRINITY_GG_35_c2435_g1_i1)
# end gene g1099
Asue_scaffold1	AUGUSTUS	gene	4593292	4595568	.	+	.	ID=AsAtg1099
Asue_scaffold1	AUGUSTUS	mRNA	4593292	4595568	.	+	.	ID=AsAtg1099.t1;Parent=AsAtg1099
Asue_scaffold1	AUGUSTUS	CDS	4593386	4593524	.	+	0	ID=AsAtg1099.t1.cds;Parent=AsAtg1099.t1
Asue_scaffold1	AUGUSTUS	CDS	4593722	4593806	.	+	2	ID=AsAtg1099.t1.cds;Parent=AsAtg1099.t1
Asue_scaffold1	AUGUSTUS	CDS	4593917	4594154	.	+	1	ID=AsAtg1099.t1.cds;Parent=AsAtg1099.t1
Asue_scaffold1	AUGUSTUS	CDS	4594239	4594400	.	+	0	ID=AsAtg1099.t1.cds;Parent=AsAtg1099.t1
Asue_scaffold1	AUGUSTUS	CDS	4594488	4594529	.	+	0	ID=AsAtg1099.t1.cds;Parent=AsAtg1099.t1
Asue_scaffold1	AUGUSTUS	CDS	4594612	4594683	.	+	0	ID=AsAtg1099.t1.cds;Parent=AsAtg1099.t1
Asue_scaffold1	AUGUSTUS	CDS	4594793	4594872	.	+	0	ID=AsAtg1099.t1.cds;Parent=AsAtg1099.t1
Asue_scaffold1	AUGUSTUS	CDS	4594976	4595073	.	+	1	ID=AsAtg1099.t1.cds;Parent=AsAtg1099.t1
Asue_scaffold1	AUGUSTUS	CDS	4595197	4595244	.	+	2	ID=AsAtg1099.t1.cds;Parent=AsAtg1099.t1
Asue_scaffold1	AUGUSTUS	CDS	4595342	4595487	.	+	2	ID=AsAtg1099.t1.cds;Parent=AsAtg1099.t1
Asue_scaffold1	AUGUSTUS	exon	4593386	4593524	.	+	.	ID=AsAtg1099.t1.exon1;Parent=AsAtg1099.t1
Asue_scaffold1	AUGUSTUS	exon	4593722	4593806	.	+	.	ID=AsAtg1099.t1.exon2;Parent=AsAtg1099.t1
Asue_scaffold1	AUGUSTUS	exon	4593917	4594154	.	+	.	ID=AsAtg1099.t1.exon3;Parent=AsAtg1099.t1
Asue_scaffold1	AUGUSTUS	exon	4594239	4594400	.	+	.	ID=AsAtg1099.t1.exon4;Parent=AsAtg1099.t1
Asue_scaffold1	AUGUSTUS	exon	4594488	4594529	.	+	.	ID=AsAtg1099.t1.exon5;Parent=AsAtg1099.t1
Asue_scaffold1	AUGUSTUS	exon	4594612	4594683	.	+	.	ID=AsAtg1099.t1.exon6;Parent=AsAtg1099.t1
Asue_scaffold1	AUGUSTUS	exon	4594793	4594872	.	+	.	ID=AsAtg1099.t1.exon7;Parent=AsAtg1099.t1
Asue_scaffold1	AUGUSTUS	exon	4594976	4595073	.	+	.	ID=AsAtg1099.t1.exon8;Parent=AsAtg1099.t1
Asue_scaffold1	AUGUSTUS	exon	4595197	4595244	.	+	.	ID=AsAtg1099.t1.exon9;Parent=AsAtg1099.t1
Asue_scaffold1	AUGUSTUS	exon	4595342	4595487	.	+	.	ID=AsAtg1099.t1.exon10;Parent=AsAtg1099.t1
###
# start gene g1100
# protein sequence = [MIMASSAAASISMITLRNLSRNHQSHQSTFLGFSRSFHNQRISSNSPGLSTRARSTTSSTGGFFRTICSSSSNDYSRP
# TKIQELNVYEFNEGDRNSPAVLKLGKKPDQLCLGDLVPFTNKLYTGDLTKRIGITAGLCVLIQHVPEKKGDRFEASYSFYFGDYGHISVQGPYLTYED
# TFLAITGGSGVFEGAYGQVKLRQLVYPTKLFYTFYLKGVAADLPVELTGKHVEPSKEVKPAAEAQATQPGATITNFTN]
# Evidence for and against this transcript:
# % of transcript supported by hints (any source): 60
# CDS exons: 2/2
#      P:   2 
# CDS introns: 1/1
#      E:   1 
#      P:   1 
# 5'UTR exons and introns: 0/1
# 3'UTR exons and introns: 0/1
# hint groups fully obeyed: 1
#      E:   1 
# incompatible hint groups: 1
#      P:   1 (AT1G13280.1)
# end gene g1100
Asue_scaffold1	AUGUSTUS	gene	4595882	4596979	.	+	.	ID=AsAtg1100
Asue_scaffold1	AUGUSTUS	mRNA	4595882	4596979	.	+	.	ID=AsAtg1100.t1;Parent=AsAtg1100
Asue_scaffold1	AUGUSTUS	CDS	4595949	4596183	.	+	0	ID=AsAtg1100.t1.cds;Parent=AsAtg1100.t1
Asue_scaffold1	AUGUSTUS	CDS	4596349	4596878	.	+	2	ID=AsAtg1100.t1.cds;Parent=AsAtg1100.t1
Asue_scaffold1	AUGUSTUS	exon	4595949	4596183	.	+	.	ID=AsAtg1100.t1.exon1;Parent=AsAtg1100.t1
Asue_scaffold1	AUGUSTUS	exon	4596349	4596878	.	+	.	ID=AsAtg1100.t1.exon2;Parent=AsAtg1100.t1
###
# start gene g1101
# protein sequence = [MYNNNQYSFSGDEDSVVLSLGPPGQQYPSHNKPTSAKPSSDHEFNHPLTNPNGVTVALHIGPPTSDKETLSGGNNQEG
# LTARQGQYWIPSLSQILVGPTQFSCSVCNKTFNRFNNMQMHMWGHGSQYRKGPESLRGTKSSSSILRLPCYCCAEGCKNNIDHPRSKPLKDFRTLQTH
# YKRKHGAKPFRCRKKCEKTFAVRGDWRTHEKNCGKLWFCVCGSDFKHKRSLKDHVRAFGDGHAAHTVGDRVVGIGDXXXXXXXXXXXXXXXXXXXXXX
# XXNVRGEKNYGIRYDHFRRCGQISDDNY]
# Evidence for and against this transcript:
# % of transcript supported by hints (any source): 60
# CDS exons: 2/2
#      P:   2 
# CDS introns: 1/1
#      P:   1 
# 5'UTR exons and introns: 0/1
# 3'UTR exons and introns: 0/1
# hint groups fully obeyed: 0
# incompatible hint groups: 1
#      P:   1 (AT1G13290.1)
# end gene g1101
Asue_scaffold1	AUGUSTUS	gene	4598548	4600007	.	-	.	ID=AsAtg1101
Asue_scaffold1	AUGUSTUS	mRNA	4598548	4600007	.	-	.	ID=AsAtg1101.t1;Parent=AsAtg1101
Asue_scaffold1	AUGUSTUS	CDS	4598689	4599246	.	-	0	ID=AsAtg1101.t1.cds;Parent=AsAtg1101.t1
Asue_scaffold1	AUGUSTUS	CDS	4599500	4599850	.	-	0	ID=AsAtg1101.t1.cds;Parent=AsAtg1101.t1
Asue_scaffold1	AUGUSTUS	exon	4598689	4599246	.	-	.	ID=AsAtg1101.t1.exon1;Parent=AsAtg1101.t1
Asue_scaffold1	AUGUSTUS	exon	4599500	4599850	.	-	.	ID=AsAtg1101.t1.exon2;Parent=AsAtg1101.t1
###
# start gene g1102
# protein sequence = [MIKKFSNMDYNQKRERCGQYIEALEEERRKIHVFQRELPLCLDLVTQAIEACKRELPEMTTENMYGQPECSEQTTGEC
# GPVLEQFLTIKDSSTSNEEEDEEFDDEHGNHDPDNDSEDKNTKSDWLKSVQLWNQPDHPLLPKEERLQQETMTRDESMRKDPMVNGGEGRKREAEKDG
# GGGRKQRRCWSSQLHRRFLNALQHLGGPHVATPKQIREFMKVDGLTNDEVKSHLQKYRLHTRRPRQTVPNNGNSQTQHFVVVGGLWVPQSDYSTGKTT
# GGXXXXXXXXXXGIYGTMAAPPPPQWPSHSNYRPSIIVDEGSGSHSEGVVVRCSSPAMSSSTRNHYVKNN]
# Evidence for and against this transcript:
# % of transcript supported by hints (any source): 81.8
# CDS exons: 5/5
#      P:   5 
# CDS introns: 4/4
#      P:   4 
# 5'UTR exons and introns: 0/1
# 3'UTR exons and introns: 0/1
# hint groups fully obeyed: 0
# incompatible hint groups: 1
#      P:   1 (AT1G13300.1)
# end gene g1102
Asue_scaffold1	AUGUSTUS	gene	4605232	4607039	.	+	.	ID=AsAtg1102
Asue_scaffold1	AUGUSTUS	mRNA	4605232	4607039	.	+	.	ID=AsAtg1102.t1;Parent=AsAtg1102
Asue_scaffold1	AUGUSTUS	CDS	4605292	4605433	.	+	0	ID=AsAtg1102.t1.cds;Parent=AsAtg1102.t1
Asue_scaffold1	AUGUSTUS	CDS	4605608	4605891	.	+	2	ID=AsAtg1102.t1.cds;Parent=AsAtg1102.t1
Asue_scaffold1	AUGUSTUS	CDS	4606065	4606254	.	+	0	ID=AsAtg1102.t1.cds;Parent=AsAtg1102.t1
Asue_scaffold1	AUGUSTUS	CDS	4606380	4606456	.	+	2	ID=AsAtg1102.t1.cds;Parent=AsAtg1102.t1
Asue_scaffold1	AUGUSTUS	CDS	4606560	4606901	.	+	0	ID=AsAtg1102.t1.cds;Parent=AsAtg1102.t1
Asue_scaffold1	AUGUSTUS	exon	4605292	4605433	.	+	.	ID=AsAtg1102.t1.exon1;Parent=AsAtg1102.t1
Asue_scaffold1	AUGUSTUS	exon	4605608	4605891	.	+	.	ID=AsAtg1102.t1.exon2;Parent=AsAtg1102.t1
Asue_scaffold1	AUGUSTUS	exon	4606065	4606254	.	+	.	ID=AsAtg1102.t1.exon3;Parent=AsAtg1102.t1
Asue_scaffold1	AUGUSTUS	exon	4606380	4606456	.	+	.	ID=AsAtg1102.t1.exon4;Parent=AsAtg1102.t1
Asue_scaffold1	AUGUSTUS	exon	4606560	4606901	.	+	.	ID=AsAtg1102.t1.exon5;Parent=AsAtg1102.t1
###
# start gene g1103
# protein sequence = [MTMMQYLIPEPKTKEILYEKTLQAAGPITLGEVKELTSKRKIIEESVNKTSKVIDSTTREMTRGLTSACEQDLHKLGE
# YLPLLFNLVHYTDKIKRVSNLKIRWSSGLISQTLIQRTCPKFFQVDNIMFEFGMVLFIYAVKLRERAMELVSTDSKKAVAVYREASGVFHHLSHEILP
# LLQTCLPPGKLPELTPPLCSALSLLCLAEGQAVTTEKAEESGKSASLLSKLHFGIFQFLSEAYALLSSRLTGEYKDLSTRFLEYVTTMGALHELKSQK
# YLAELLESEDRVGDAVGVLRRALAAAKKSTPSKDDKWIAIFKKEREDVAKNMAKYEKLNDSMMLQKIPIDREIPFPKGEKIVNLIPYTPTRVVRELRF
# KS]
# Evidence for and against this transcript:
# % of transcript supported by hints (any source): 84.6
# CDS exons: 6/6
#      P:   6 
# CDS introns: 5/5
#      P:   5 
# 5'UTR exons and introns: 0/1
# 3'UTR exons and introns: 0/1
# hint groups fully obeyed: 0
# incompatible hint groups: 1
#      P:   1 (AT1G13310.1)
# end gene g1103
Asue_scaffold1	AUGUSTUS	gene	4609411	4611307	.	-	.	ID=AsAtg1103
Asue_scaffold1	AUGUSTUS	mRNA	4609411	4611307	.	-	.	ID=AsAtg1103.t1;Parent=AsAtg1103
Asue_scaffold1	AUGUSTUS	CDS	4609533	4609883	.	-	0	ID=AsAtg1103.t1.cds;Parent=AsAtg1103.t1
Asue_scaffold1	AUGUSTUS	CDS	4610064	4610216	.	-	0	ID=AsAtg1103.t1.cds;Parent=AsAtg1103.t1
Asue_scaffold1	AUGUSTUS	CDS	4610309	4610475	.	-	2	ID=AsAtg1103.t1.cds;Parent=AsAtg1103.t1
Asue_scaffold1	AUGUSTUS	CDS	4610556	4610796	.	-	0	ID=AsAtg1103.t1.cds;Parent=AsAtg1103.t1
Asue_scaffold1	AUGUSTUS	CDS	4610875	4611042	.	-	0	ID=AsAtg1103.t1.cds;Parent=AsAtg1103.t1
Asue_scaffold1	AUGUSTUS	CDS	4611201	4611245	.	-	0	ID=AsAtg1103.t1.cds;Parent=AsAtg1103.t1
Asue_scaffold1	AUGUSTUS	exon	4609533	4609883	.	-	.	ID=AsAtg1103.t1.exon1;Parent=AsAtg1103.t1
Asue_scaffold1	AUGUSTUS	exon	4610064	4610216	.	-	.	ID=AsAtg1103.t1.exon2;Parent=AsAtg1103.t1
Asue_scaffold1	AUGUSTUS	exon	4610309	4610475	.	-	.	ID=AsAtg1103.t1.exon3;Parent=AsAtg1103.t1
Asue_scaffold1	AUGUSTUS	exon	4610556	4610796	.	-	.	ID=AsAtg1103.t1.exon4;Parent=AsAtg1103.t1
Asue_scaffold1	AUGUSTUS	exon	4610875	4611042	.	-	.	ID=AsAtg1103.t1.exon5;Parent=AsAtg1103.t1
Asue_scaffold1	AUGUSTUS	exon	4611201	4611245	.	-	.	ID=AsAtg1103.t1.exon6;Parent=AsAtg1103.t1
###
# start gene g1104
# protein sequence = [MSMVDEPLYPIAVLIDELKNDDIQRRLNSIKRLSIIARALGEERTRKELIPFLSENNDDDDEVLLAMAEELGGFILYV
# GGVEYAYVLLPPLETLSTVEETCVREKAVDSLCRIGAQMRESDLVEHFTPLAKVFWEIGRLKLFTSILVDLREHRSGFSALLGCGCRLSAGEWFTARV
# SACGIFHIAYPSAPDVLKTELRSIYGQLCQDDMPMVRRAAATNLGKFAATIESAHLKTDIMSMFEDLTQDDQDSVRLLAVEGCAALGKLLEPQDCVAH
# ILPVIVNFSQDKSWRVRYMVANQLYELCEAVGPEPTRTDLVPAYARLLRDNEAEVRIAAAGKVTKFCRILNPELAIQHILPCVKELSSDSSQHVRSAL
# ASVIMGMAPVLGKDATIEHLLPIFLSLLKDEFPDVRLNIISKLDQVNQVIGIDLLSQSLLPAIVELAEDRHWRVRLAIIEYIPLLASQLGVGFFDEKL
# GALCMQWLQDKVHSIREAAANNLKRLAEEFGPEWAMQHIVPQVLEMINNPHYLYRMTILRAVSLLAPVMGSEITCSKLLPAVITASKDRVPNIKFNVA
# KMMQSLIPIVDQAVVENMIRPCLVELSEDPDVDVRYFANQALQSIDNVMMSS]
# Evidence for and against this transcript:
# % of transcript supported by hints (any source): 79.3
# CDS exons: 12/13
#      P:  12 
# CDS introns: 10/12
#      E:  10 
#      P:  10 
# 5'UTR exons and introns: 1/3
#      E:   1 
# 3'UTR exons and introns: 0/1
# hint groups fully obeyed: 22
#      E:  11 
#      P:  11 
# incompatible hint groups: 16
#      E:   1 
#      P:  15 (TRINITY_GG_35_c2207_g1_i1)
# end gene g1104
Asue_scaffold1	AUGUSTUS	gene	4611787	4616027	.	-	.	ID=AsAtg1104
Asue_scaffold1	AUGUSTUS	mRNA	4611787	4616027	.	-	.	ID=AsAtg1104.t1;Parent=AsAtg1104
Asue_scaffold1	AUGUSTUS	CDS	4612008	4612127	.	-	0	ID=AsAtg1104.t1.cds;Parent=AsAtg1104.t1
Asue_scaffold1	AUGUSTUS	CDS	4612254	4612320	.	-	1	ID=AsAtg1104.t1.cds;Parent=AsAtg1104.t1
Asue_scaffold1	AUGUSTUS	CDS	4612409	4612548	.	-	0	ID=AsAtg1104.t1.cds;Parent=AsAtg1104.t1
Asue_scaffold1	AUGUSTUS	CDS	4612639	4612731	.	-	0	ID=AsAtg1104.t1.cds;Parent=AsAtg1104.t1
Asue_scaffold1	AUGUSTUS	CDS	4612823	4613005	.	-	0	ID=AsAtg1104.t1.cds;Parent=AsAtg1104.t1
Asue_scaffold1	AUGUSTUS	CDS	4613179	4613283	.	-	0	ID=AsAtg1104.t1.cds;Parent=AsAtg1104.t1
Asue_scaffold1	AUGUSTUS	CDS	4613611	4613691	.	-	0	ID=AsAtg1104.t1.cds;Parent=AsAtg1104.t1
Asue_scaffold1	AUGUSTUS	CDS	4613786	4613927	.	-	1	ID=AsAtg1104.t1.cds;Parent=AsAtg1104.t1
Asue_scaffold1	AUGUSTUS	CDS	4614116	4614195	.	-	0	ID=AsAtg1104.t1.cds;Parent=AsAtg1104.t1
Asue_scaffold1	AUGUSTUS	CDS	4614307	4614419	.	-	2	ID=AsAtg1104.t1.cds;Parent=AsAtg1104.t1
Asue_scaffold1	AUGUSTUS	CDS	4614652	4614898	.	-	0	ID=AsAtg1104.t1.cds;Parent=AsAtg1104.t1
Asue_scaffold1	AUGUSTUS	CDS	4614983	4615081	.	-	0	ID=AsAtg1104.t1.cds;Parent=AsAtg1104.t1
Asue_scaffold1	AUGUSTUS	CDS	4615271	4615663	.	-	0	ID=AsAtg1104.t1.cds;Parent=AsAtg1104.t1
Asue_scaffold1	AUGUSTUS	exon	4612008	4612127	.	-	.	ID=AsAtg1104.t1.exon1;Parent=AsAtg1104.t1
Asue_scaffold1	AUGUSTUS	exon	4612254	4612320	.	-	.	ID=AsAtg1104.t1.exon2;Parent=AsAtg1104.t1
Asue_scaffold1	AUGUSTUS	exon	4612409	4612548	.	-	.	ID=AsAtg1104.t1.exon3;Parent=AsAtg1104.t1
Asue_scaffold1	AUGUSTUS	exon	4612639	4612731	.	-	.	ID=AsAtg1104.t1.exon4;Parent=AsAtg1104.t1
Asue_scaffold1	AUGUSTUS	exon	4612823	4613005	.	-	.	ID=AsAtg1104.t1.exon5;Parent=AsAtg1104.t1
Asue_scaffold1	AUGUSTUS	exon	4613179	4613283	.	-	.	ID=AsAtg1104.t1.exon6;Parent=AsAtg1104.t1
Asue_scaffold1	AUGUSTUS	exon	4613611	4613691	.	-	.	ID=AsAtg1104.t1.exon7;Parent=AsAtg1104.t1
Asue_scaffold1	AUGUSTUS	exon	4613786	4613927	.	-	.	ID=AsAtg1104.t1.exon8;Parent=AsAtg1104.t1
Asue_scaffold1	AUGUSTUS	exon	4614116	4614195	.	-	.	ID=AsAtg1104.t1.exon9;Parent=AsAtg1104.t1
Asue_scaffold1	AUGUSTUS	exon	4614307	4614419	.	-	.	ID=AsAtg1104.t1.exon10;Parent=AsAtg1104.t1
Asue_scaffold1	AUGUSTUS	exon	4614652	4614898	.	-	.	ID=AsAtg1104.t1.exon11;Parent=AsAtg1104.t1
Asue_scaffold1	AUGUSTUS	exon	4614983	4615081	.	-	.	ID=AsAtg1104.t1.exon12;Parent=AsAtg1104.t1
Asue_scaffold1	AUGUSTUS	exon	4615271	4615663	.	-	.	ID=AsAtg1104.t1.exon13;Parent=AsAtg1104.t1
###
# start gene g1105
# protein sequence = [MAPKSDNTEAIVLNFVNEQNKPLNTQNAADALQKFNLKKTAVQKALDSLADAGKITFKEYGKQKIYIARQDQFEIPNS
# EELAQMKEDNAKLQEQLQEKKKTISDVESEIKSLQSNLTLEEIQEKDAKLRKEVKEMEEKLVKLREGITLVRPEDKKAVEDMYADKINQWRKRKRMFR
# DIWDTVTENSPKDVKELKEELGIEYDEDVGLSFQAYADLIQHGKKRPRGQ]
# Evidence for and against this transcript:
# % of transcript supported by hints (any source): 46.2
# CDS exons: 3/6
#      P:   3 
# CDS introns: 3/5
#      P:   3 
# 5'UTR exons and introns: 0/1
# 3'UTR exons and introns: 0/1
# hint groups fully obeyed: 0
# incompatible hint groups: 1
#      P:   1 (AT1G13330.1)
# end gene g1105
Asue_scaffold1	AUGUSTUS	gene	4616242	4617736	.	+	.	ID=AsAtg1105
Asue_scaffold1	AUGUSTUS	mRNA	4616242	4617736	.	+	.	ID=AsAtg1105.t1;Parent=AsAtg1105
Asue_scaffold1	AUGUSTUS	CDS	4616323	4616350	.	+	0	ID=AsAtg1105.t1.cds;Parent=AsAtg1105.t1
Asue_scaffold1	AUGUSTUS	CDS	4616458	4616483	.	+	2	ID=AsAtg1105.t1.cds;Parent=AsAtg1105.t1
Asue_scaffold1	AUGUSTUS	CDS	4616824	4617091	.	+	0	ID=AsAtg1105.t1.cds;Parent=AsAtg1105.t1
Asue_scaffold1	AUGUSTUS	CDS	4617178	4617248	.	+	2	ID=AsAtg1105.t1.cds;Parent=AsAtg1105.t1
Asue_scaffold1	AUGUSTUS	CDS	4617335	4617523	.	+	0	ID=AsAtg1105.t1.cds;Parent=AsAtg1105.t1
Asue_scaffold1	AUGUSTUS	CDS	4617607	4617705	.	+	0	ID=AsAtg1105.t1.cds;Parent=AsAtg1105.t1
Asue_scaffold1	AUGUSTUS	exon	4616323	4616350	.	+	.	ID=AsAtg1105.t1.exon1;Parent=AsAtg1105.t1
Asue_scaffold1	AUGUSTUS	exon	4616458	4616483	.	+	.	ID=AsAtg1105.t1.exon2;Parent=AsAtg1105.t1
Asue_scaffold1	AUGUSTUS	exon	4616824	4617091	.	+	.	ID=AsAtg1105.t1.exon3;Parent=AsAtg1105.t1
Asue_scaffold1	AUGUSTUS	exon	4617178	4617248	.	+	.	ID=AsAtg1105.t1.exon4;Parent=AsAtg1105.t1
Asue_scaffold1	AUGUSTUS	exon	4617335	4617523	.	+	.	ID=AsAtg1105.t1.exon5;Parent=AsAtg1105.t1
Asue_scaffold1	AUGUSTUS	exon	4617607	4617705	.	+	.	ID=AsAtg1105.t1.exon6;Parent=AsAtg1105.t1
###
# start gene g1106
# protein sequence = [MGKKLDALLGRSFKTNKFKSLITLALTRLSILKNQRQARLSQAISDVTELLKLGQHEHAYHRVDQVVKDQNTLDVLFF
# IHGYFTLCLDRIHLFEHNRDCPEELLEAVSGLLFAASRIGEFPELQEIRNVLISRFGKDLAARSIELRSNCGVDPKIIQKLSTRPPPKEVRMKALKEI
# AAENNIVLKLDQASTSTEGTTNMQGTSDVSKTKLTSKDGRGEGYGLSDSVKRGKKKYKDVADAAQAAFESAAHAAEAAQAAVELSQFSPRGHDSPGNI
# GGENSFHGSENKESEQEQEGNDDSSEGEGDXXXXXXXXXXXXXDIIDVPVMSFREDPVKLLEKDTIIYDSEEETQSSVETITISKSKDEQNRMVGSNR
# ADTRHVDHMVRSIEDPIMRKAGLKGPVSVRTRQVRGY]
# Evidence for and against this transcript:
# % of transcript supported by hints (any source): 71.4
# CDS exons: 3/3
#      P:   3 
# CDS introns: 2/2
#      P:   2 
# 5'UTR exons and introns: 0/1
# 3'UTR exons and introns: 0/1
# hint groups fully obeyed: 2
#      P:   2 
# incompatible hint groups: 5
#      P:   5 (AT1G13340.1,TRINITY_GG_35_c2809_g1_i1)
# end gene g1106
Asue_scaffold1	AUGUSTUS	gene	4617738	4619397	.	-	.	ID=AsAtg1106
Asue_scaffold1	AUGUSTUS	mRNA	4617738	4619397	.	-	.	ID=AsAtg1106.t1;Parent=AsAtg1106
Asue_scaffold1	AUGUSTUS	CDS	4617917	4618564	.	-	0	ID=AsAtg1106.t1.cds;Parent=AsAtg1106.t1
Asue_scaffold1	AUGUSTUS	CDS	4618645	4618764	.	-	0	ID=AsAtg1106.t1.cds;Parent=AsAtg1106.t1
Asue_scaffold1	AUGUSTUS	CDS	4618877	4619338	.	-	0	ID=AsAtg1106.t1.cds;Parent=AsAtg1106.t1
Asue_scaffold1	AUGUSTUS	exon	4617917	4618564	.	-	.	ID=AsAtg1106.t1.exon1;Parent=AsAtg1106.t1
Asue_scaffold1	AUGUSTUS	exon	4618645	4618764	.	-	.	ID=AsAtg1106.t1.exon2;Parent=AsAtg1106.t1
Asue_scaffold1	AUGUSTUS	exon	4618877	4619338	.	-	.	ID=AsAtg1106.t1.exon3;Parent=AsAtg1106.t1
###
# start gene g1107
# protein sequence = [MVSDKHVESNHRKHRRSFSPSDEVFKSPKRHKSRHHHRRHGHRHHRDEEVQYNDDENVNGGDLDMEEGEILGKEGIGE
# TLKKKLESVDEFGDIKSGQFRENNLGRNQRRERECEKRKEIEPDRERRKERGSVDRDSRGDREKDYLRDRDNDRGRSRDKARYSSXXXXXXXXXXXRS
# EKDRDKGREFQSDREKHKSLDDGYGEVRHKHSGHSRHDAEDDLELRSPTSVNGHDPNSGDVKETRGNVERTRIDNDDKGDVVVWEVEQEDEELNLIEE
# SRRRTQAIMEKYKKKLEQQNGFSSHDLELANIPKQSSTVADVLGSGTLGPVTSAVNQAKAGLDIDAVDGEVAKLSSAVGESPAQLVISDSDRTLASTG
# LGEGSPKDKISDDMFTDDIFGESPADSQKMGYLRGKGNGIPIVRSGLDDNWDDAEGYYSYQLGELLDDRYEIMATHGKGVFSTVVRAKDTKAELGEPE
# EVAIKIIRNNETMHKAGQTEIQILKKLAGSDPENKRHCVRFLSTFKYRNHLCLVFESLHLNLREIVKKYGRNIGIQLSGVRVYATQLFISLKHLKNCG
# VLHCDIKPDNMLVNEGRNTLKLCDFGSAMFAGTNEVTPYLVSRFYRAPEIILGLPYDHPLDIWSVGCCLYELFSGKIMFPGSTNNEMLRLHMELKGAF
# PKKMLRKGAFIDQHFDKDLCFYATEEDSVTRKTTKRMMVNIKPKEFGSVIKQRYKDEDSKLLVHFRDLLDRIFILDPQKRITVSQALAHPFITGK]
# Evidence for and against this transcript:
# % of transcript supported by hints (any source): 85.7
# CDS exons: 10/10
#      P:  10 
# CDS introns: 8/9
#      E:   8 
#      P:   8 
# 5'UTR exons and introns: 0/1
# 3'UTR exons and introns: 0/1
# hint groups fully obeyed: 19
#      E:   8 
#      P:  11 
# incompatible hint groups: 10
#      E:   1 
#      P:   9 
# end gene g1107
Asue_scaffold1	AUGUSTUS	gene	4620737	4624957	.	-	.	ID=AsAtg1107
Asue_scaffold1	AUGUSTUS	mRNA	4620737	4624957	.	-	.	ID=AsAtg1107.t1;Parent=AsAtg1107
Asue_scaffold1	AUGUSTUS	CDS	4620797	4621227	.	-	2	ID=AsAtg1107.t1.cds;Parent=AsAtg1107.t1
Asue_scaffold1	AUGUSTUS	CDS	4621327	4621441	.	-	0	ID=AsAtg1107.t1.cds;Parent=AsAtg1107.t1
Asue_scaffold1	AUGUSTUS	CDS	4621520	4621811	.	-	1	ID=AsAtg1107.t1.cds;Parent=AsAtg1107.t1
Asue_scaffold1	AUGUSTUS	CDS	4621926	4622082	.	-	2	ID=AsAtg1107.t1.cds;Parent=AsAtg1107.t1
Asue_scaffold1	AUGUSTUS	CDS	4622255	4622339	.	-	0	ID=AsAtg1107.t1.cds;Parent=AsAtg1107.t1
Asue_scaffold1	AUGUSTUS	CDS	4622675	4622743	.	-	0	ID=AsAtg1107.t1.cds;Parent=AsAtg1107.t1
Asue_scaffold1	AUGUSTUS	CDS	4622830	4623068	.	-	2	ID=AsAtg1107.t1.cds;Parent=AsAtg1107.t1
Asue_scaffold1	AUGUSTUS	CDS	4623440	4623600	.	-	1	ID=AsAtg1107.t1.cds;Parent=AsAtg1107.t1
Asue_scaffold1	AUGUSTUS	CDS	4623703	4624130	.	-	0	ID=AsAtg1107.t1.cds;Parent=AsAtg1107.t1
Asue_scaffold1	AUGUSTUS	CDS	4624534	4624842	.	-	0	ID=AsAtg1107.t1.cds;Parent=AsAtg1107.t1
Asue_scaffold1	AUGUSTUS	exon	4620797	4621227	.	-	.	ID=AsAtg1107.t1.exon1;Parent=AsAtg1107.t1
Asue_scaffold1	AUGUSTUS	exon	4621327	4621441	.	-	.	ID=AsAtg1107.t1.exon2;Parent=AsAtg1107.t1
Asue_scaffold1	AUGUSTUS	exon	4621520	4621811	.	-	.	ID=AsAtg1107.t1.exon3;Parent=AsAtg1107.t1
Asue_scaffold1	AUGUSTUS	exon	4621926	4622082	.	-	.	ID=AsAtg1107.t1.exon4;Parent=AsAtg1107.t1
Asue_scaffold1	AUGUSTUS	exon	4622255	4622339	.	-	.	ID=AsAtg1107.t1.exon5;Parent=AsAtg1107.t1
Asue_scaffold1	AUGUSTUS	exon	4622675	4622743	.	-	.	ID=AsAtg1107.t1.exon6;Parent=AsAtg1107.t1
Asue_scaffold1	AUGUSTUS	exon	4622830	4623068	.	-	.	ID=AsAtg1107.t1.exon7;Parent=AsAtg1107.t1
Asue_scaffold1	AUGUSTUS	exon	4623440	4623600	.	-	.	ID=AsAtg1107.t1.exon8;Parent=AsAtg1107.t1
Asue_scaffold1	AUGUSTUS	exon	4623703	4624130	.	-	.	ID=AsAtg1107.t1.exon9;Parent=AsAtg1107.t1
Asue_scaffold1	AUGUSTUS	exon	4624534	4624842	.	-	.	ID=AsAtg1107.t1.exon10;Parent=AsAtg1107.t1
###
# start gene g1108
# protein sequence = [MEKKLLDITRTDSDEKKRVRDESFDEAVLDSPEVKRLRDDLFDVLDDSDPEPVSQDLDSVMKSFEDELSTVTTTTAQG
# SSTAGETQPDLGYLLEASDDELGLPPPPSISPVPVAKEEVTTETVTDLVRASSDSSGIDEIWGFEDHVSNYGGLDFGSGVGDGGDYVAVEGLFEFSDD
# CFDSGDLFSWRSESLPAE]
# Evidence for and against this transcript:
# % of transcript supported by hints (any source): 33.3
# CDS exons: 1/1
#      P:   1 
# CDS introns: 0/0
# 5'UTR exons and introns: 0/1
# 3'UTR exons and introns: 0/1
# hint groups fully obeyed: 0
# incompatible hint groups: 5
#      P:   5 (AT1G13360.2,AT1G13360.1,TRINITY_GG_35_c297_g1_i1)
# end gene g1108
Asue_scaffold1	AUGUSTUS	gene	4625502	4626207	.	-	.	ID=AsAtg1108
Asue_scaffold1	AUGUSTUS	mRNA	4625502	4626207	.	-	.	ID=AsAtg1108.t1;Parent=AsAtg1108
Asue_scaffold1	AUGUSTUS	CDS	4625528	4626112	.	-	0	ID=AsAtg1108.t1.cds;Parent=AsAtg1108.t1
Asue_scaffold1	AUGUSTUS	exon	4625528	4626112	.	-	.	ID=AsAtg1108.t1.exon1;Parent=AsAtg1108.t1
###
# start gene g1109
# protein sequence = [MGEGKASTLVFILVVALSLVAFGFSIAAERRRSIGKSIQDPITNTTFCVYDSDVATGYGVGAFLFLLSSESLLMSVTK
# CMCFGRPLAPGSDRAWSIIYFISSWMTFLVAEACVIAGATKNAYHTKYLSSQTFSCASLRKGIFIAGAVFIVATMVLNVYYYMYFTKSVSSPPAHKAN
# RSSSNIGMAGYA]
# Evidence for and against this transcript:
# % of transcript supported by hints (any source): 71.4
# CDS exons: 3/3
#      P:   3 
# CDS introns: 2/2
#      E:   2 
#      P:   2 
# 5'UTR exons and introns: 0/1
# 3'UTR exons and introns: 0/1
# hint groups fully obeyed: 4
#      E:   2 
#      P:   2 
# incompatible hint groups: 5
#      P:   5 (AT1G13380.1,TRINITY_GG_35_c1893_g1_i1)
# end gene g1109
Asue_scaffold1	AUGUSTUS	gene	4637643	4639187	.	-	.	ID=AsAtg1109
Asue_scaffold1	AUGUSTUS	mRNA	4637643	4639187	.	-	.	ID=AsAtg1109.t1;Parent=AsAtg1109
Asue_scaffold1	AUGUSTUS	CDS	4637796	4638054	.	-	1	ID=AsAtg1109.t1.cds;Parent=AsAtg1109.t1
Asue_scaffold1	AUGUSTUS	CDS	4638241	4638446	.	-	0	ID=AsAtg1109.t1.cds;Parent=AsAtg1109.t1
Asue_scaffold1	AUGUSTUS	CDS	4638840	4638941	.	-	0	ID=AsAtg1109.t1.cds;Parent=AsAtg1109.t1
Asue_scaffold1	AUGUSTUS	exon	4637796	4638054	.	-	.	ID=AsAtg1109.t1.exon1;Parent=AsAtg1109.t1
Asue_scaffold1	AUGUSTUS	exon	4638241	4638446	.	-	.	ID=AsAtg1109.t1.exon2;Parent=AsAtg1109.t1
Asue_scaffold1	AUGUSTUS	exon	4638840	4638941	.	-	.	ID=AsAtg1109.t1.exon3;Parent=AsAtg1109.t1
###
# start gene g1110
# protein sequence = [MMNSCGIQQNAFEEMRRNAAVSDRRDAVICPKPRRVGALNHHSSRSLRWQLNHQMELCESNSGSEILDFILTKXXXXX
# XXQDQTRTVMTPPLFFTGSPPSRVSNPLTKDSLFREELLMVASPSPSTPRATKPQPPSSPRNGSCVMAATSFGNNPVVRVVGFDCDRRSSNRSISTLA]
# Evidence for and against this transcript:
# % of transcript supported by hints (any source): 66.7
# CDS exons: 3/3
#      P:   3 
# CDS introns: 2/2
#      E:   2 
#      P:   2 
# 5'UTR exons and introns: 1/3
#      E:   1 
#      P:   1 
# 3'UTR exons and introns: 0/1
# hint groups fully obeyed: 5
#      E:   3 
#      P:   2 
# incompatible hint groups: 5
#      P:   5 (AT1G13390.1,TRINITY_GG_35_c359_g1_i2)
# end gene g1110
Asue_scaffold1	AUGUSTUS	gene	4640633	4642767	.	-	.	ID=AsAtg1110
Asue_scaffold1	AUGUSTUS	mRNA	4640633	4642767	.	-	.	ID=AsAtg1110.t1;Parent=AsAtg1110
Asue_scaffold1	AUGUSTUS	CDS	4641387	4641698	.	-	0	ID=AsAtg1110.t1.cds;Parent=AsAtg1110.t1
Asue_scaffold1	AUGUSTUS	CDS	4641804	4641867	.	-	1	ID=AsAtg1110.t1.cds;Parent=AsAtg1110.t1
Asue_scaffold1	AUGUSTUS	CDS	4641954	4642108	.	-	0	ID=AsAtg1110.t1.cds;Parent=AsAtg1110.t1
Asue_scaffold1	AUGUSTUS	exon	4641387	4641698	.	-	.	ID=AsAtg1110.t1.exon1;Parent=AsAtg1110.t1
Asue_scaffold1	AUGUSTUS	exon	4641804	4641867	.	-	.	ID=AsAtg1110.t1.exon2;Parent=AsAtg1110.t1
Asue_scaffold1	AUGUSTUS	exon	4641954	4642108	.	-	.	ID=AsAtg1110.t1.exon3;Parent=AsAtg1110.t1
###
# start gene g1111
# protein sequence = [MIKLISPPSALGGFREKQTKDGKEYECRFCSLKFFKSQALGGHMNRHRQERETESLNKARELVLRNDSFPPHQGPPSF
# SYHQGDVHIGDLTQFKPMMYPPRHFSLPGSSSILQLQPPYLYPPLSSPFPQHNTNIGNNGTRHQTLTNSVCGGRALPDSSYTFIGAPVANGSRVAPHL
# PPHHGL]
# Evidence for and against this transcript:
# % of transcript supported by hints (any source): 45.5
# CDS exons: 3/4
#      P:   3 
# CDS introns: 2/3
#      P:   2 
# 5'UTR exons and introns: 0/3
# 3'UTR exons and introns: 0/1
# hint groups fully obeyed: 0
# incompatible hint groups: 1
#      P:   1 (AT1G13400.1)
# end gene g1111
Asue_scaffold1	AUGUSTUS	gene	4646132	4647540	.	+	.	ID=AsAtg1111
Asue_scaffold1	AUGUSTUS	mRNA	4646132	4647540	.	+	.	ID=AsAtg1111.t1;Parent=AsAtg1111
Asue_scaffold1	AUGUSTUS	CDS	4646604	4646637	.	+	0	ID=AsAtg1111.t1.cds;Parent=AsAtg1111.t1
Asue_scaffold1	AUGUSTUS	CDS	4646792	4646905	.	+	2	ID=AsAtg1111.t1.cds;Parent=AsAtg1111.t1
Asue_scaffold1	AUGUSTUS	CDS	4646983	4647070	.	+	2	ID=AsAtg1111.t1.cds;Parent=AsAtg1111.t1
Asue_scaffold1	AUGUSTUS	CDS	4647156	4647468	.	+	1	ID=AsAtg1111.t1.cds;Parent=AsAtg1111.t1
Asue_scaffold1	AUGUSTUS	exon	4646604	4646637	.	+	.	ID=AsAtg1111.t1.exon1;Parent=AsAtg1111.t1
Asue_scaffold1	AUGUSTUS	exon	4646792	4646905	.	+	.	ID=AsAtg1111.t1.exon2;Parent=AsAtg1111.t1
Asue_scaffold1	AUGUSTUS	exon	4646983	4647070	.	+	.	ID=AsAtg1111.t1.exon3;Parent=AsAtg1111.t1
Asue_scaffold1	AUGUSTUS	exon	4647156	4647468	.	+	.	ID=AsAtg1111.t1.exon4;Parent=AsAtg1111.t1
###
# start gene g1112
# protein sequence = [MRSFDVMPNCFTLPVVLKACVMVKDLRQGEELQCFSIKTGFRSNAYLGTKLIEIYSCAGVIASANKVFCEMVEKNVVL
# WTSMINGYLLNKDLVSARRYFDLSPERDIVLWNTMISGYIEMGNMLEARSLFDQMPCRDVMSWNTVLEGYANIGDMEACERVFDDMPERNVFSWNGLI
# KGYAQNGRVSEVLGSFKRMVDEGSVVPNDATMTLVLSACAKLGAFDFGKWVHKYGETLGYNKVDVNVKNALIDIEVLFFGREASSNRGITEDLERTEE
# LQHPS]
# Evidence for and against this transcript:
# % of transcript supported by hints (any source): 0
# CDS exons: 0/2
# CDS introns: 0/1
# 5'UTR exons and introns: 0/3
# 3'UTR exons and introns: 0/1
# hint groups fully obeyed: 0
# incompatible hint groups: 0
# end gene g1112
Asue_scaffold1	AUGUSTUS	gene	4648652	4651780	.	+	.	ID=AsAtg1112
Asue_scaffold1	AUGUSTUS	mRNA	4648652	4651780	.	+	.	ID=AsAtg1112.t1;Parent=AsAtg1112
Asue_scaffold1	AUGUSTUS	CDS	4650133	4650881	.	+	0	ID=AsAtg1112.t1.cds;Parent=AsAtg1112.t1
Asue_scaffold1	AUGUSTUS	CDS	4651499	4651589	.	+	1	ID=AsAtg1112.t1.cds;Parent=AsAtg1112.t1
Asue_scaffold1	AUGUSTUS	exon	4650133	4650881	.	+	.	ID=AsAtg1112.t1.exon1;Parent=AsAtg1112.t1
Asue_scaffold1	AUGUSTUS	exon	4651499	4651589	.	+	.	ID=AsAtg1112.t1.exon2;Parent=AsAtg1112.t1
###
# start gene g1113
# protein sequence = [MGEKDIPRNXXXXXXXXXXNQSEETKSLISSLPSDIDCSGTKLYKYQGCWYDKDILQAILNFNKNFQPQETDIIVASF
# PKSGTTWLKALTFALAQRSKHTSDNHPLLTHNPHELVPYLELDLYLKSSKPDLTKLPSSSPRLFSTHMSFDALKVPLKESPCKIVYVCRNVKDVLVSL
# WCFENSMSGENNLSLEALFESLCSGVNLCGPLWENVLGYWRGSLEDPKHVLFLRYEELKTEPRVQIKRLAEFLDCPFTKEEEDSGGVDKILELCSLRN
# LSGLEINKTGSLSEGVSFKSFFRKGEVGDWKSYMTPEMENKIDMIVEEKLQGSGLKL]
# Evidence for and against this transcript:
# % of transcript supported by hints (any source): 33.3
# CDS exons: 1/1
#      P:   1 
# CDS introns: 0/0
# 5'UTR exons and introns: 0/1
# 3'UTR exons and introns: 0/1
# hint groups fully obeyed: 0
# incompatible hint groups: 1
#      P:   1 (AT1G13420.1)
# end gene g1113
Asue_scaffold1	AUGUSTUS	gene	4653272	4654484	.	+	.	ID=AsAtg1113
Asue_scaffold1	AUGUSTUS	mRNA	4653272	4654484	.	+	.	ID=AsAtg1113.t1;Parent=AsAtg1113
Asue_scaffold1	AUGUSTUS	CDS	4653305	4654300	.	+	0	ID=AsAtg1113.t1.cds;Parent=AsAtg1113.t1
Asue_scaffold1	AUGUSTUS	exon	4653305	4654300	.	+	.	ID=AsAtg1113.t1.exon1;Parent=AsAtg1113.t1
###
# start gene g1114
# protein sequence = [MDEKDILRNLRXXXXXXXXNQSEETKILISSLPWEIDYLGNKLFKYQGYWYYEDVLQSIPNIHLSFQPQETDIVVASF
# YKSGTTWLKALTFALVQRSKHSLEDHHHPLLSHNPHEIVPYLELDLYLNSSKPDLTKFXXXXXXXXXPRLFSTHMSLDALKLPLKKSPCKVVYVCRNV
# KDVLVSLWCFLNANKGVEWGDFSQNEKIIRAENYSFKAIFESFCNGVTLHGPFWDHAQSYWRGSLEDPKHFLFMRYEELKAEPRTQVKRLAEFLDCPF
# TKEEEDSGTVDKILELCSLSNLSSLEINKTGSLGGVDYKTYFRKGQVGDWKSYMTSEMVNKIDMIVEEKLKGSGLKF]
# Evidence for and against this transcript:
# % of transcript supported by hints (any source): 33.3
# CDS exons: 1/1
#      P:   1 
# CDS introns: 0/0
# 5'UTR exons and introns: 0/1
# 3'UTR exons and introns: 0/1
# hint groups fully obeyed: 0
# incompatible hint groups: 1
#      P:   1 (AT1G13430.1)
# end gene g1114
Asue_scaffold1	AUGUSTUS	gene	4654882	4656179	.	+	.	ID=AsAtg1114
Asue_scaffold1	AUGUSTUS	mRNA	4654882	4656179	.	+	.	ID=AsAtg1114.t1;Parent=AsAtg1114
Asue_scaffold1	AUGUSTUS	CDS	4654964	4656019	.	+	0	ID=AsAtg1114.t1.cds;Parent=AsAtg1114.t1
Asue_scaffold1	AUGUSTUS	exon	4654964	4656019	.	+	.	ID=AsAtg1114.t1.exon1;Parent=AsAtg1114.t1
###
# start gene g1115
# protein sequence = [MADKKIRIGINGFGRIGRLVARVVLQRDDVELVAVNDPFITTEYMTYMFKYDSVHGQWKHHELKVKDDKTLLFGEKPV
# TVFGIRNPEDIPWGEAGADFVVESTGVFTDKDKAAAHLKGGAKKVVISAPSKDAPMFVVGVNEHEYKSDLDIVSNASCTTNCLAPLAKVINDRFGIVE
# GLMTTVHSITATQKTVDGPSMKDWRGGRAASFNIIPSSTGAAKAVGKVLPSLNGKLTGMSFRVPTVDVSVVDLTVRLEKAATYDEIKKAIKEESEGKM
# KGILGYTEDDVVSTDFVGDNRSSIFDAKAGIALSDKFVKLVSWYDNEWGYSSRVVDLIVHMSKA]
# Evidence for and against this transcript:
# % of transcript supported by hints (any source): 87
# CDS exons: 10/11
#      P:  10 
# CDS introns: 10/10
#      E:  10 
#      P:  10 
# 5'UTR exons and introns: 0/1
# 3'UTR exons and introns: 0/1
# hint groups fully obeyed: 21
#      E:  10 
#      P:  11 
# incompatible hint groups: 10
#      P:  10 (TRINITY_GG_35_c169_g1_i1)
# end gene g1115
Asue_scaffold1	AUGUSTUS	gene	4656681	4659067	.	-	.	ID=AsAtg1115
Asue_scaffold1	AUGUSTUS	mRNA	4656681	4659067	.	-	.	ID=AsAtg1115.t1;Parent=AsAtg1115
Asue_scaffold1	AUGUSTUS	CDS	4656899	4657031	.	-	1	ID=AsAtg1115.t1.cds;Parent=AsAtg1115.t1
Asue_scaffold1	AUGUSTUS	CDS	4657125	4657208	.	-	1	ID=AsAtg1115.t1.cds;Parent=AsAtg1115.t1
Asue_scaffold1	AUGUSTUS	CDS	4657297	4657439	.	-	0	ID=AsAtg1115.t1.cds;Parent=AsAtg1115.t1
Asue_scaffold1	AUGUSTUS	CDS	4657526	4657623	.	-	2	ID=AsAtg1115.t1.cds;Parent=AsAtg1115.t1
Asue_scaffold1	AUGUSTUS	CDS	4657709	4657769	.	-	0	ID=AsAtg1115.t1.cds;Parent=AsAtg1115.t1
Asue_scaffold1	AUGUSTUS	CDS	4657870	4658016	.	-	0	ID=AsAtg1115.t1.cds;Parent=AsAtg1115.t1
Asue_scaffold1	AUGUSTUS	CDS	4658103	4658202	.	-	1	ID=AsAtg1115.t1.cds;Parent=AsAtg1115.t1
Asue_scaffold1	AUGUSTUS	CDS	4658294	4658409	.	-	0	ID=AsAtg1115.t1.cds;Parent=AsAtg1115.t1
Asue_scaffold1	AUGUSTUS	CDS	4658610	4658710	.	-	2	ID=AsAtg1115.t1.cds;Parent=AsAtg1115.t1
Asue_scaffold1	AUGUSTUS	CDS	4658802	4658831	.	-	2	ID=AsAtg1115.t1.cds;Parent=AsAtg1115.t1
Asue_scaffold1	AUGUSTUS	CDS	4658925	4658928	.	-	0	ID=AsAtg1115.t1.cds;Parent=AsAtg1115.t1
Asue_scaffold1	AUGUSTUS	exon	4656899	4657031	.	-	.	ID=AsAtg1115.t1.exon1;Parent=AsAtg1115.t1
Asue_scaffold1	AUGUSTUS	exon	4657125	4657208	.	-	.	ID=AsAtg1115.t1.exon2;Parent=AsAtg1115.t1
Asue_scaffold1	AUGUSTUS	exon	4657297	4657439	.	-	.	ID=AsAtg1115.t1.exon3;Parent=AsAtg1115.t1
Asue_scaffold1	AUGUSTUS	exon	4657526	4657623	.	-	.	ID=AsAtg1115.t1.exon4;Parent=AsAtg1115.t1
Asue_scaffold1	AUGUSTUS	exon	4657709	4657769	.	-	.	ID=AsAtg1115.t1.exon5;Parent=AsAtg1115.t1
Asue_scaffold1	AUGUSTUS	exon	4657870	4658016	.	-	.	ID=AsAtg1115.t1.exon6;Parent=AsAtg1115.t1
Asue_scaffold1	AUGUSTUS	exon	4658103	4658202	.	-	.	ID=AsAtg1115.t1.exon7;Parent=AsAtg1115.t1
Asue_scaffold1	AUGUSTUS	exon	4658294	4658409	.	-	.	ID=AsAtg1115.t1.exon8;Parent=AsAtg1115.t1
Asue_scaffold1	AUGUSTUS	exon	4658610	4658710	.	-	.	ID=AsAtg1115.t1.exon9;Parent=AsAtg1115.t1
Asue_scaffold1	AUGUSTUS	exon	4658802	4658831	.	-	.	ID=AsAtg1115.t1.exon10;Parent=AsAtg1115.t1
Asue_scaffold1	AUGUSTUS	exon	4658925	4658928	.	-	.	ID=AsAtg1115.t1.exon11;Parent=AsAtg1115.t1
###
# start gene g1116
# protein sequence = [MHLVLWMHTRWGFCVDGGGNKGTSYPFCPGNTAMFISDKSRPTDFYKDDHHNSSTTSTTRDMMIDVLTTTNESVXXXX
# XXXXXXXXXXXXXXXXXXXQQILLGESSGEDHEVKAPKKRAETWVQDETRSLIMFRRGMDGLFNTSKSNKHLWEQISSKMREKGFDRSPTMCTDKWRN
# LLKEFKKAKHHDRGNGSAKMSYYKEIEDILRERSKKVTPPQYNKSPNTPPTSAKVDSFMQFTDKGFDDTSISFGSVEANGRPALNLERRLDHDGHPLA
# ITTAVDAVAANGVTPWNWRETPGNGDDSHGQPFGGRVITVKFGDYTRRIGVDGSAEAIKEVIRSAFGLRTRRAFWLEDEDQIIRCLDRDMPLGNYLLR
# LDDGLAIRVCHYDESNQLPVHSEEKIFYTEEDYREFLARRGWSCLQVDGFRNIENMDDLQPGAVYRGVR]
# Evidence for and against this transcript:
# % of transcript supported by hints (any source): 69.2
# CDS exons: 5/6
#      P:   5 
# CDS introns: 4/5
#      E:   4 
#      P:   4 
# 5'UTR exons and introns: 0/1
# 3'UTR exons and introns: 0/1
# hint groups fully obeyed: 12
#      E:   4 
#      P:   8 
# incompatible hint groups: 5
#      P:   5 
# end gene g1116
Asue_scaffold1	AUGUSTUS	gene	4661077	4663857	.	-	.	ID=AsAtg1116
Asue_scaffold1	AUGUSTUS	mRNA	4661077	4663857	.	-	.	ID=AsAtg1116.t1;Parent=AsAtg1116
Asue_scaffold1	AUGUSTUS	CDS	4661321	4661520	.	-	2	ID=AsAtg1116.t1.cds;Parent=AsAtg1116.t1
Asue_scaffold1	AUGUSTUS	CDS	4661608	4661838	.	-	2	ID=AsAtg1116.t1.cds;Parent=AsAtg1116.t1
Asue_scaffold1	AUGUSTUS	CDS	4662077	4662211	.	-	2	ID=AsAtg1116.t1.cds;Parent=AsAtg1116.t1
Asue_scaffold1	AUGUSTUS	CDS	4662516	4662554	.	-	2	ID=AsAtg1116.t1.cds;Parent=AsAtg1116.t1
Asue_scaffold1	AUGUSTUS	CDS	4662819	4663508	.	-	2	ID=AsAtg1116.t1.cds;Parent=AsAtg1116.t1
Asue_scaffold1	AUGUSTUS	CDS	4663751	4663781	.	-	0	ID=AsAtg1116.t1.cds;Parent=AsAtg1116.t1
Asue_scaffold1	AUGUSTUS	exon	4661321	4661520	.	-	.	ID=AsAtg1116.t1.exon1;Parent=AsAtg1116.t1
Asue_scaffold1	AUGUSTUS	exon	4661608	4661838	.	-	.	ID=AsAtg1116.t1.exon2;Parent=AsAtg1116.t1
Asue_scaffold1	AUGUSTUS	exon	4662077	4662211	.	-	.	ID=AsAtg1116.t1.exon3;Parent=AsAtg1116.t1
Asue_scaffold1	AUGUSTUS	exon	4662516	4662554	.	-	.	ID=AsAtg1116.t1.exon4;Parent=AsAtg1116.t1
Asue_scaffold1	AUGUSTUS	exon	4662819	4663508	.	-	.	ID=AsAtg1116.t1.exon5;Parent=AsAtg1116.t1
Asue_scaffold1	AUGUSTUS	exon	4663751	4663781	.	-	.	ID=AsAtg1116.t1.exon6;Parent=AsAtg1116.t1
###
# start gene g1117
# protein sequence = [MWKQILSKLPKKSSSKNHSSSSSSTSKSSDNGAGKSGNSQTKNAPPVKPSADSGFKEGNLKGNGNGFTPYEALPGXXX
# XXXXXXXXXXXXXXXXXXXXXXXXXXXXXXXXXXXXXXXXXXXXXXVASPNGKFSETVIQEVVRMVSVNIFRTLNPQPRENKVIDALDLEEEEPSMDP
# TWPHLQLVYEILLRLIASPETDTKLAKKYIDQSFVSRLLDLFDSEDLRERDCLKTVLHRIYGKFMVHRPFIRKSINNIFYRFVFETEKHNGIAEFLEI
# LGSIINGFALPLKDEHKVFLVRALVPLHKPKSLQMYHQQLSYCITQFVEKDCKLADTVIRGLLKSWPVTNSSKEVMFLNELEEVLEATQPPEFQRCMV
# PLFRQVARCLNSLHFQVAERALFLWNNDHIENLIMQNRKVILPIIFPALERNTQKHWNQAVHSLTLNVQKIFNDIDAELFKDCLAKFREDESKEAEIA
# AKREATWKRLEEIGNQKQKSSL]
# Evidence for and against this transcript:
# % of transcript supported by hints (any source): 42.9
# CDS exons: 2/2
#      P:   2 
# CDS introns: 1/1
#      E:   1 
#      P:   1 
# 5'UTR exons and introns: 0/3
# 3'UTR exons and introns: 0/1
# hint groups fully obeyed: 2
#      E:   1 
#      P:   1 
# incompatible hint groups: 4
#      P:   4 (AT1G13460.1,TRINITY_GG_35_c1903_g1_i1)
# end gene g1117
Asue_scaffold1	AUGUSTUS	gene	4664462	4666785	.	+	.	ID=AsAtg1117
Asue_scaffold1	AUGUSTUS	mRNA	4664462	4666785	.	+	.	ID=AsAtg1117.t1;Parent=AsAtg1117
Asue_scaffold1	AUGUSTUS	CDS	4664832	4665995	.	+	0	ID=AsAtg1117.t1.cds;Parent=AsAtg1117.t1
Asue_scaffold1	AUGUSTUS	CDS	4666194	4666508	.	+	0	ID=AsAtg1117.t1.cds;Parent=AsAtg1117.t1
Asue_scaffold1	AUGUSTUS	exon	4664832	4665995	.	+	.	ID=AsAtg1117.t1.exon1;Parent=AsAtg1117.t1
Asue_scaffold1	AUGUSTUS	exon	4666194	4666508	.	+	.	ID=AsAtg1117.t1.exon2;Parent=AsAtg1117.t1
###
# start gene g1118
# protein sequence = [MYVTRRLSEYQRNRSELPESPNSGVLIIQDEESRPTCCFGSCYRATLKGLPFPQNANLIVSYGSSRIFLNQTITYIDP
# VVFIPVLDQPLSSNRYYVIKRGGKHSGKASANAKEEDRVPCCFCFSYVPEAKPQEADPNDIYQQFQIHQKRSSSRYYTATSVAPNGKPPEFLKRKYWN
# AEYSTSEDFGLKDDAKGIYTEIRSELPSDFNTSVVVGKWYVPFIFVKEGNPKDQLKSSAYYSMILLQRWEEVYSCENAYNENRXXXXXXXXXXXXXKL
# EGQEIGKNTKSVDENGFFWFAVAEKRIGLRSVVMERMKWEEERFGWKIEPQRAVVKKSERFNGGGSNWKSYGCYVLVESFELRRKDKSLVLTFEFKHV
# DKLRTKWES]
# Evidence for and against this transcript:
# % of transcript supported by hints (any source): 60
# CDS exons: 2/2
#      P:   2 
# CDS introns: 1/1
#      E:   1 
#      P:   1 
# 5'UTR exons and introns: 0/1
# 3'UTR exons and introns: 0/1
# hint groups fully obeyed: 2
#      E:   1 
#      P:   1 
# incompatible hint groups: 4
#      P:   4 (AT1G13470.1,TRINITY_GG_35_c817_g1_i1)
# end gene g1118
Asue_scaffold1	AUGUSTUS	gene	4668652	4670007	.	-	.	ID=AsAtg1118
Asue_scaffold1	AUGUSTUS	mRNA	4668652	4670007	.	-	.	ID=AsAtg1118.t1;Parent=AsAtg1118
Asue_scaffold1	AUGUSTUS	CDS	4668743	4669574	.	-	1	ID=AsAtg1118.t1.cds;Parent=AsAtg1118.t1
Asue_scaffold1	AUGUSTUS	CDS	4669656	4669969	.	-	0	ID=AsAtg1118.t1.cds;Parent=AsAtg1118.t1
Asue_scaffold1	AUGUSTUS	exon	4668743	4669574	.	-	.	ID=AsAtg1118.t1.exon1;Parent=AsAtg1118.t1
Asue_scaffold1	AUGUSTUS	exon	4669656	4669969	.	-	.	ID=AsAtg1118.t1.exon2;Parent=AsAtg1118.t1
###
# start gene g1119
# protein sequence = [MYVTRRLSEYQKKPSELKLLPPEGPNSGIMVIQDEESQATCCFGSCYEGRLKGLPFPQNVKLNAAYTSGGGEHQTTHL
# TPVVFIPVLDQPLSSNLYYVLQRRGKHTGKASASATEEERVSSCFCFSYIPDAKPQEADPYDIYQQFEIHQRRSSSRYYSATSVASDGVPPNYLKRKD
# WWVSYSTSHDFGLRDDAKGINTKLRLDSELTSLGKSIEIGKWYVPFIFVMEGDVKDQMNKSTFYSVTLQQRWEEVFFCENIGNEXXXXXXXXXXXTES
# VKLEGQETNLREDSGDGVVWFSVLRDEKDDKKIGLGSVVVERMKWEEERFGWLNKAGERSNIKRSERFEGGSSHWKSYRCYVLIESFELTRMDGSLVL
# TYEFRHVDKLKSKWD]
# Evidence for and against this transcript:
# % of transcript supported by hints (any source): 60
# CDS exons: 2/2
#      P:   2 
# CDS introns: 1/1
#      P:   1 
# 5'UTR exons and introns: 0/1
# 3'UTR exons and introns: 0/1
# hint groups fully obeyed: 0
# incompatible hint groups: 1
#      P:   1 (AT1G13480.1)
# end gene g1119
Asue_scaffold1	AUGUSTUS	gene	4671066	4672467	.	-	.	ID=AsAtg1119
Asue_scaffold1	AUGUSTUS	mRNA	4671066	4672467	.	-	.	ID=AsAtg1119.t1;Parent=AsAtg1119
Asue_scaffold1	AUGUSTUS	CDS	4671174	4672017	.	-	1	ID=AsAtg1119.t1.cds;Parent=AsAtg1119.t1
Asue_scaffold1	AUGUSTUS	CDS	4672115	4672434	.	-	0	ID=AsAtg1119.t1.cds;Parent=AsAtg1119.t1
Asue_scaffold1	AUGUSTUS	exon	4671174	4672017	.	-	.	ID=AsAtg1119.t1.exon1;Parent=AsAtg1119.t1
Asue_scaffold1	AUGUSTUS	exon	4672115	4672434	.	-	.	ID=AsAtg1119.t1.exon2;Parent=AsAtg1119.t1
###
# start gene g1120
# protein sequence = [MYVTKRLSEYQKNPSELTSLPTEGPNSGVLVIQDEESRTPCCFGKCFDWKLHGLPFPQNTKVTVRFQVGKVVYLDPVA
# FIPVLHQPLSSNLYYVIRQSGKHTGEACVSATEGDKTSCCICFSFIPDADPRPLDPFDIYQQFEIHQRGSSNQKFFATSVASEGIPPQFLTRKGWVAA
# SLPFEEYGLIDDAKGVVDAKLRYELPDLDKSVVVGKWYVPFLFVKEGGDANDQMNKSMYYGMTLQQRFEEVFFCENIGNNKHFEVVVDVEVETEVVKL
# EGDKIARETKGVNSDGVVWFSVSGTQKIGLGSVVLERMKWEEERFGWSKKDELRSSIKRTEKFEGGGPHWKSYRCYVLVETFELKRTDGSLVLTYEFK
# HVDKLKSKWD]
# Evidence for and against this transcript:
# % of transcript supported by hints (any source): 33.3
# CDS exons: 2/3
#      P:   2 
# CDS introns: 1/2
#      P:   1 
# 5'UTR exons and introns: 0/3
# 3'UTR exons and introns: 0/1
# hint groups fully obeyed: 0
# incompatible hint groups: 1
#      P:   1 (AT1G13490.1)
# end gene g1120
Asue_scaffold1	AUGUSTUS	gene	4672961	4675107	.	-	.	ID=AsAtg1120
Asue_scaffold1	AUGUSTUS	mRNA	4672961	4675107	.	-	.	ID=AsAtg1120.t1;Parent=AsAtg1120
Asue_scaffold1	AUGUSTUS	CDS	4673106	4673946	.	-	1	ID=AsAtg1120.t1.cds;Parent=AsAtg1120.t1
Asue_scaffold1	AUGUSTUS	CDS	4674057	4674156	.	-	2	ID=AsAtg1120.t1.cds;Parent=AsAtg1120.t1
Asue_scaffold1	AUGUSTUS	CDS	4674250	4674457	.	-	0	ID=AsAtg1120.t1.cds;Parent=AsAtg1120.t1
Asue_scaffold1	AUGUSTUS	exon	4673106	4673946	.	-	.	ID=AsAtg1120.t1.exon1;Parent=AsAtg1120.t1
Asue_scaffold1	AUGUSTUS	exon	4674057	4674156	.	-	.	ID=AsAtg1120.t1.exon2;Parent=AsAtg1120.t1
Asue_scaffold1	AUGUSTUS	exon	4674250	4674457	.	-	.	ID=AsAtg1120.t1.exon3;Parent=AsAtg1120.t1
###
# start gene g1121
# protein sequence = [MYVTKRLSEYKRNPSELTLLPTEGPNSGVLVIQDEESRPTLKCCFVNSFDWELNGLPFPQNTRVIVKRQIGTALYLDP
# VAFIPVLHQPPSSNLYYVIRGSGKHTGEACVSAKEGDRASCCFCFTYIPEAVPRPLDPFDINQQFEIHQGGSSTKKFFATSVASDGIPPQFLTRKGWS
# VIFSAPEVEDYGLIDDAKGIVDAKLRYELPDLDNSVVVGKWYVPFLFVKEGDAKDQMYKSMYYSMTLQQRFEEVFFCENVGNNKRFEVVVDVEVETEV
# VKLEGERIARETQGVNSDGVVWFNASGNEKIGLGSVVLERMKWEEERFGWLNKGYEQRSSIKRTERFEGGGPYWKSYRCYVLVETFELKRTDGSLVLT
# YEFKHVDKLKSKWD]
# Evidence for and against this transcript:
# % of transcript supported by hints (any source): 71.4
# CDS exons: 3/3
#      P:   3 
# CDS introns: 2/2
#      P:   2 
# 5'UTR exons and introns: 0/1
# 3'UTR exons and introns: 0/1
# hint groups fully obeyed: 0
# incompatible hint groups: 1
#      P:   1 (AT1G13500.1)
# end gene g1121
Asue_scaffold1	AUGUSTUS	gene	4675586	4677617	.	-	.	ID=AsAtg1121
Asue_scaffold1	AUGUSTUS	mRNA	4675586	4677617	.	-	.	ID=AsAtg1121.t1;Parent=AsAtg1121
Asue_scaffold1	AUGUSTUS	CDS	4676183	4677029	.	-	1	ID=AsAtg1121.t1.cds;Parent=AsAtg1121.t1
Asue_scaffold1	AUGUSTUS	CDS	4677157	4677256	.	-	2	ID=AsAtg1121.t1.cds;Parent=AsAtg1121.t1
Asue_scaffold1	AUGUSTUS	CDS	4677350	4677563	.	-	0	ID=AsAtg1121.t1.cds;Parent=AsAtg1121.t1
Asue_scaffold1	AUGUSTUS	exon	4676183	4677029	.	-	.	ID=AsAtg1121.t1.exon1;Parent=AsAtg1121.t1
Asue_scaffold1	AUGUSTUS	exon	4677157	4677256	.	-	.	ID=AsAtg1121.t1.exon2;Parent=AsAtg1121.t1
Asue_scaffold1	AUGUSTUS	exon	4677350	4677563	.	-	.	ID=AsAtg1121.t1.exon3;Parent=AsAtg1121.t1
###
# start gene g1122
# protein sequence = [MYVTRCLSEYQRNPAELRQPPPEGPNSGILVIQDQHSQTRPCCFGLCLVVDSYLSGLPLPQNLKLAARFNAGEDDATC
# DPVVFIPVLNKPLSSNCYYAIKRVGKHSGEAPASGKEEDRVPCCFCSSYVPEAKPKQLDPYDMFQDFELKDDANGLNTELRTELPGLGMSVVVGKWYV
# PFIFVKERDVEDQIKRSMYYSMTLEQRWEEVFSYEKDKSRNYDVLVDVELDTEVVKVDGQEISRGVEANGFVWFAVGDKKIGLGSVVVERMKWEEERF
# GWTGKGDNERSMVVKRLEKSTDGSLLKNRHCYVLVESFVLKRMDESLVLTYEFTHVDKLKTKWD]
# Evidence for and against this transcript:
# % of transcript supported by hints (any source): 0
# CDS exons: 0/3
# CDS introns: 0/2
# 5'UTR exons and introns: 0/1
# 3'UTR exons and introns: 0/1
# hint groups fully obeyed: 0
# incompatible hint groups: 0
# end gene g1122
Asue_scaffold1	AUGUSTUS	gene	4677716	4684507	.	-	.	ID=AsAtg1122
Asue_scaffold1	AUGUSTUS	mRNA	4677716	4684507	.	-	.	ID=AsAtg1122.t1;Parent=AsAtg1122
Asue_scaffold1	AUGUSTUS	CDS	4677853	4678447	.	-	1	ID=AsAtg1122.t1.cds;Parent=AsAtg1122.t1
Asue_scaffold1	AUGUSTUS	CDS	4683944	4684045	.	-	1	ID=AsAtg1122.t1.cds;Parent=AsAtg1122.t1
Asue_scaffold1	AUGUSTUS	CDS	4684132	4684451	.	-	0	ID=AsAtg1122.t1.cds;Parent=AsAtg1122.t1
Asue_scaffold1	AUGUSTUS	exon	4677853	4678447	.	-	.	ID=AsAtg1122.t1.exon1;Parent=AsAtg1122.t1
Asue_scaffold1	AUGUSTUS	exon	4683944	4684045	.	-	.	ID=AsAtg1122.t1.exon2;Parent=AsAtg1122.t1
Asue_scaffold1	AUGUSTUS	exon	4684132	4684451	.	-	.	ID=AsAtg1122.t1.exon3;Parent=AsAtg1122.t1
###
# start gene g1123
# protein sequence = [MYVTRHLSEYQRNSSDLTRSLPEGPNSGVLVIQDEESKPTCCFGNCYDGELKGLPFPQNAKLTVTYRTGTGNDRRSYH
# DQVLFIPVLDQPYYSNRYYVIKRRGKQSGGASASAKEEDRVPCCFCFSYVPEVKPQEADPYDIYQQFEVHQRKPSSGYYTATSVAPNGIPPEFLKRKY
# WTVEYSNSQDFGLTDDAKGINTTLRSKLPNDMNTSVVVGKWYVPFIFVKERDAKDQIKSSPYYSMTLKQRWEEVYSCVNVNYNQKGGEVVVDVDVETQ
# VVKLEGQETISRETSGGGFVWFSVLGDERQDKKIGLGSVVVERMKWEEERFGWLNNGERSNIKRSERFEGGSSHWKSYRCLVLIESFELKRMDGSLVL
# TYEFTHVDKLKSKWD]
# Evidence for and against this transcript:
# % of transcript supported by hints (any source): 60
# CDS exons: 2/2
#      P:   2 
# CDS introns: 1/1
#      P:   1 
# 5'UTR exons and introns: 0/1
# 3'UTR exons and introns: 0/1
# hint groups fully obeyed: 0
# incompatible hint groups: 3
#      P:   3 (TRINITY_GG_35_c3881_g1_i1,AT1G13520.1)
# end gene g1123
Asue_scaffold1	AUGUSTUS	gene	4685541	4687017	.	-	.	ID=AsAtg1123
Asue_scaffold1	AUGUSTUS	mRNA	4685541	4687017	.	-	.	ID=AsAtg1123.t1;Parent=AsAtg1123
Asue_scaffold1	AUGUSTUS	CDS	4685622	4686465	.	-	1	ID=AsAtg1123.t1.cds;Parent=AsAtg1123.t1
Asue_scaffold1	AUGUSTUS	CDS	4686669	4686988	.	-	0	ID=AsAtg1123.t1.cds;Parent=AsAtg1123.t1
Asue_scaffold1	AUGUSTUS	exon	4685622	4686465	.	-	.	ID=AsAtg1123.t1.exon1;Parent=AsAtg1123.t1
Asue_scaffold1	AUGUSTUS	exon	4686669	4686988	.	-	.	ID=AsAtg1123.t1.exon2;Parent=AsAtg1123.t1
###
# start gene g1124
# protein sequence = [MYVTKRLSEYQRNPSELTFLPTEGPNSGVLVIQDEESQPTCCFGKCFGCDLNGLPFPQNTRVTVKYQIGHGDDRIVLL
# DSVAFIPVLHQPPSSNLYYVIRRRGKHAGEACVSAKEEDKVSCCLCFTYVSNATPRLLDPFDIYQQFEIHQRGSSTRKFFATSVASDGIPPWFLRRKG
# WTVPFSASQDYGLIDDAKGVVDAKLRYELPDFGKSVVVGKWYVPFLFVKEGDAKDQMKKSMYYSMTLHQRFEEVFFCENVDNKNCEVIVDVEVETEVV
# KLEGENIGRETKGVNSDGVVWFGVSETQKIGIGSVVLERMKWEEERFGWSKKGNELKSSIKRTEKFEGGGPQWKSYRCYVLVETFELKKTDGSLVLTY
# EFRHVDKLKSKWD]
# Evidence for and against this transcript:
# % of transcript supported by hints (any source): 71.4
# CDS exons: 3/3
#      P:   3 
# CDS introns: 2/2
#      P:   2 
# 5'UTR exons and introns: 0/1
# 3'UTR exons and introns: 0/1
# hint groups fully obeyed: 0
# incompatible hint groups: 1
#      P:   1 (AT1G13530.1)
# end gene g1124
Asue_scaffold1	AUGUSTUS	gene	4687199	4688917	.	-	.	ID=AsAtg1124
Asue_scaffold1	AUGUSTUS	mRNA	4687199	4688917	.	-	.	ID=AsAtg1124.t1;Parent=AsAtg1124
Asue_scaffold1	AUGUSTUS	CDS	4687505	4688342	.	-	1	ID=AsAtg1124.t1.cds;Parent=AsAtg1124.t1
Asue_scaffold1	AUGUSTUS	CDS	4688472	4688583	.	-	2	ID=AsAtg1124.t1.cds;Parent=AsAtg1124.t1
Asue_scaffold1	AUGUSTUS	CDS	4688687	4688894	.	-	0	ID=AsAtg1124.t1.cds;Parent=AsAtg1124.t1
Asue_scaffold1	AUGUSTUS	exon	4687505	4688342	.	-	.	ID=AsAtg1124.t1.exon1;Parent=AsAtg1124.t1
Asue_scaffold1	AUGUSTUS	exon	4688472	4688583	.	-	.	ID=AsAtg1124.t1.exon2;Parent=AsAtg1124.t1
Asue_scaffold1	AUGUSTUS	exon	4688687	4688894	.	-	.	ID=AsAtg1124.t1.exon3;Parent=AsAtg1124.t1
###
# start gene g1125
# protein sequence = [MYITRSFSEYRRNPAELTQPPPEGPNSGILVIQDQHSRTRATSCFGSWLVVDSSLSGLPLPQNLKLAVTFNIGGDDST
# RDPVVFIPVLDKPLSSNCYYAIKRHGKHSGEASGSAKEDDIVSCCFCSSFVPEAKPKQLDPFDMYQQFKIHQKEPSSRCYYATSVAPDGVPPWFLRKK
# EWTVEYSRFQDFELRDDAKGLITELRTELPLLGMSTVVGKWYVPFIFVKEREVKDQIKNSMYYSMTLEQRWKELFSDENDKSENRDVVVDVEVETEVV
# KLEGQMIERGLEANGFVWFGVGDKKIGLGSVVVERMKWEEERFGWTGKGDNERSMTVKRLEKSTDGSLWKHYHCYVLIESFVLKRMDESLVLTYEFTH
# VDKLKTKWD]
# Evidence for and against this transcript:
# % of transcript supported by hints (any source): 60
# CDS exons: 2/2
#      P:   2 
# CDS introns: 1/1
#      P:   1 
# 5'UTR exons and introns: 0/1
# 3'UTR exons and introns: 0/1
# hint groups fully obeyed: 0
# incompatible hint groups: 1
#      P:   1 (AT1G13540.1)
# end gene g1125
Asue_scaffold1	AUGUSTUS	gene	4689069	4690557	.	-	.	ID=AsAtg1125
Asue_scaffold1	AUGUSTUS	mRNA	4689069	4690557	.	-	.	ID=AsAtg1125.t1;Parent=AsAtg1125
Asue_scaffold1	AUGUSTUS	CDS	4689239	4690061	.	-	1	ID=AsAtg1125.t1.cds;Parent=AsAtg1125.t1
Asue_scaffold1	AUGUSTUS	CDS	4690151	4690473	.	-	0	ID=AsAtg1125.t1.cds;Parent=AsAtg1125.t1
Asue_scaffold1	AUGUSTUS	exon	4689239	4690061	.	-	.	ID=AsAtg1125.t1.exon1;Parent=AsAtg1125.t1
Asue_scaffold1	AUGUSTUS	exon	4690151	4690473	.	-	.	ID=AsAtg1125.t1.exon2;Parent=AsAtg1125.t1
###
# start gene g1126
# protein sequence = [MYVTRRLSEYRKNPSELKKPPPEGPNSGVLVIQDEESLTTCCFGLCNEIFLRGLPFPQNAALTVRRDDGGQNNTVHRD
# PVVFIPVLGQPLSSNRYYTYERCGYYSRESSTSTEKEVERVTCCFCIRFNHVHMYKKPQPDPYDIHQQVVITTTSSPSRCYYFAKPVAPNALLPAFLM
# RQGWTIENSTSTLQDFGLIDDAKGLNLELRSKLPGLDISVVVGKWYVPFIFVKEGDIIDQVKISMYYNMTLHQRWEEVFFYENVHNEXXXXXXXXXXX
# XLQVINIEGQKVSIETTNVDAKGIVWFQVKDKKIGLRSVVVERMESEEESFGWKKVDGNRVTVKRLDRFEGGSSHWKSYKCYVLVERFELKRMDESLV
# LTYEFRHADKLRTIQY]
# Evidence for and against this transcript:
# % of transcript supported by hints (any source): 60
# CDS exons: 2/2
#      P:   2 
# CDS introns: 1/1
#      P:   1 
# 5'UTR exons and introns: 0/1
# 3'UTR exons and introns: 0/1
# hint groups fully obeyed: 0
# incompatible hint groups: 1
#      P:   1 (AT1G13550.1)
# end gene g1126
Asue_scaffold1	AUGUSTUS	gene	4690750	4692117	.	-	.	ID=AsAtg1126
Asue_scaffold1	AUGUSTUS	mRNA	4690750	4692117	.	-	.	ID=AsAtg1126.t1;Parent=AsAtg1126
Asue_scaffold1	AUGUSTUS	CDS	4690837	4691686	.	-	1	ID=AsAtg1126.t1.cds;Parent=AsAtg1126.t1
Asue_scaffold1	AUGUSTUS	CDS	4691764	4692080	.	-	0	ID=AsAtg1126.t1.cds;Parent=AsAtg1126.t1
Asue_scaffold1	AUGUSTUS	exon	4690837	4691686	.	-	.	ID=AsAtg1126.t1.exon1;Parent=AsAtg1126.t1
Asue_scaffold1	AUGUSTUS	exon	4691764	4692080	.	-	.	ID=AsAtg1126.t1.exon2;Parent=AsAtg1126.t1
###
# start gene g1127
# protein sequence = [MGYIGAHGVAALHRYKYSGVDHSYLAKYVLQPFWTRFVKVFPLWMPPNMITLMGFMFLVTSSLLGYIYSPQLDSPPPR
# WVHFAHGLLLFLYQTFDAVDGKQARRTNSSSPLGELFDHGCDALACAFEAMAFGSTAMCGRDTFWFWVISAIPFYGATWEHYFTNTLILPVINGPTEG
# LALIFVSHFFTAIVGAEWWAQQLGQSIPLFSWVPFVNEIQTSRAVLYMMIAFAVIPTVAFNVTNVYKVVRSRNGSMVLALAMLYPFVVLLGGVLIWDY
# LSPINLIATYPHLVVLGTGLAFGFLVGRMILAHLCDEPKGLKTNMCMSLLYLPFALANALTARLNAGVPLVDELWVLLGYCIFTVSLYLHFATSVIHE
# ITEALGIYCFRITRKEA]
# Evidence for and against this transcript:
# % of transcript supported by hints (any source): 92.3
# CDS exons: 18/18
#      P:  18 
# CDS introns: 17/17
#      E:  15 
#      P:  17 
# 5'UTR exons and introns: 1/3
#      E:   1 
# 3'UTR exons and introns: 0/1
# hint groups fully obeyed: 38
#      E:  16 
#      P:  22 
# incompatible hint groups: 15
#      P:  15 (AT1G13560.1,TRINITY_GG_35_c1659_g1_i1)
# end gene g1127
Asue_scaffold1	AUGUSTUS	gene	4692231	4695807	.	-	.	ID=AsAtg1127
Asue_scaffold1	AUGUSTUS	mRNA	4692231	4695807	.	-	.	ID=AsAtg1127.t1;Parent=AsAtg1127
Asue_scaffold1	AUGUSTUS	CDS	4692599	4692620	.	-	1	ID=AsAtg1127.t1.cds;Parent=AsAtg1127.t1
Asue_scaffold1	AUGUSTUS	CDS	4692706	4692778	.	-	2	ID=AsAtg1127.t1.cds;Parent=AsAtg1127.t1
Asue_scaffold1	AUGUSTUS	CDS	4692885	4692937	.	-	1	ID=AsAtg1127.t1.cds;Parent=AsAtg1127.t1
Asue_scaffold1	AUGUSTUS	CDS	4693022	4693080	.	-	0	ID=AsAtg1127.t1.cds;Parent=AsAtg1127.t1
Asue_scaffold1	AUGUSTUS	CDS	4693176	4693238	.	-	0	ID=AsAtg1127.t1.cds;Parent=AsAtg1127.t1
Asue_scaffold1	AUGUSTUS	CDS	4693335	4693419	.	-	1	ID=AsAtg1127.t1.cds;Parent=AsAtg1127.t1
Asue_scaffold1	AUGUSTUS	CDS	4693511	4693551	.	-	0	ID=AsAtg1127.t1.cds;Parent=AsAtg1127.t1
Asue_scaffold1	AUGUSTUS	CDS	4693632	4693695	.	-	1	ID=AsAtg1127.t1.cds;Parent=AsAtg1127.t1
Asue_scaffold1	AUGUSTUS	CDS	4693811	4693880	.	-	2	ID=AsAtg1127.t1.cds;Parent=AsAtg1127.t1
Asue_scaffold1	AUGUSTUS	CDS	4693988	4694056	.	-	2	ID=AsAtg1127.t1.cds;Parent=AsAtg1127.t1
Asue_scaffold1	AUGUSTUS	CDS	4694185	4694279	.	-	1	ID=AsAtg1127.t1.cds;Parent=AsAtg1127.t1
Asue_scaffold1	AUGUSTUS	CDS	4694358	4694458	.	-	0	ID=AsAtg1127.t1.cds;Parent=AsAtg1127.t1
Asue_scaffold1	AUGUSTUS	CDS	4694545	4694567	.	-	2	ID=AsAtg1127.t1.cds;Parent=AsAtg1127.t1
Asue_scaffold1	AUGUSTUS	CDS	4694654	4694729	.	-	0	ID=AsAtg1127.t1.cds;Parent=AsAtg1127.t1
Asue_scaffold1	AUGUSTUS	CDS	4694833	4694910	.	-	0	ID=AsAtg1127.t1.cds;Parent=AsAtg1127.t1
Asue_scaffold1	AUGUSTUS	CDS	4695040	4695090	.	-	0	ID=AsAtg1127.t1.cds;Parent=AsAtg1127.t1
Asue_scaffold1	AUGUSTUS	CDS	4695183	4695192	.	-	1	ID=AsAtg1127.t1.cds;Parent=AsAtg1127.t1
Asue_scaffold1	AUGUSTUS	CDS	4695319	4695455	.	-	0	ID=AsAtg1127.t1.cds;Parent=AsAtg1127.t1
Asue_scaffold1	AUGUSTUS	exon	4692599	4692620	.	-	.	ID=AsAtg1127.t1.exon1;Parent=AsAtg1127.t1
Asue_scaffold1	AUGUSTUS	exon	4692706	4692778	.	-	.	ID=AsAtg1127.t1.exon2;Parent=AsAtg1127.t1
Asue_scaffold1	AUGUSTUS	exon	4692885	4692937	.	-	.	ID=AsAtg1127.t1.exon3;Parent=AsAtg1127.t1
Asue_scaffold1	AUGUSTUS	exon	4693022	4693080	.	-	.	ID=AsAtg1127.t1.exon4;Parent=AsAtg1127.t1
Asue_scaffold1	AUGUSTUS	exon	4693176	4693238	.	-	.	ID=AsAtg1127.t1.exon5;Parent=AsAtg1127.t1
Asue_scaffold1	AUGUSTUS	exon	4693335	4693419	.	-	.	ID=AsAtg1127.t1.exon6;Parent=AsAtg1127.t1
Asue_scaffold1	AUGUSTUS	exon	4693511	4693551	.	-	.	ID=AsAtg1127.t1.exon7;Parent=AsAtg1127.t1
Asue_scaffold1	AUGUSTUS	exon	4693632	4693695	.	-	.	ID=AsAtg1127.t1.exon8;Parent=AsAtg1127.t1
Asue_scaffold1	AUGUSTUS	exon	4693811	4693880	.	-	.	ID=AsAtg1127.t1.exon9;Parent=AsAtg1127.t1
Asue_scaffold1	AUGUSTUS	exon	4693988	4694056	.	-	.	ID=AsAtg1127.t1.exon10;Parent=AsAtg1127.t1
Asue_scaffold1	AUGUSTUS	exon	4694185	4694279	.	-	.	ID=AsAtg1127.t1.exon11;Parent=AsAtg1127.t1
Asue_scaffold1	AUGUSTUS	exon	4694358	4694458	.	-	.	ID=AsAtg1127.t1.exon12;Parent=AsAtg1127.t1
Asue_scaffold1	AUGUSTUS	exon	4694545	4694567	.	-	.	ID=AsAtg1127.t1.exon13;Parent=AsAtg1127.t1
Asue_scaffold1	AUGUSTUS	exon	4694654	4694729	.	-	.	ID=AsAtg1127.t1.exon14;Parent=AsAtg1127.t1
Asue_scaffold1	AUGUSTUS	exon	4694833	4694910	.	-	.	ID=AsAtg1127.t1.exon15;Parent=AsAtg1127.t1
Asue_scaffold1	AUGUSTUS	exon	4695040	4695090	.	-	.	ID=AsAtg1127.t1.exon16;Parent=AsAtg1127.t1
Asue_scaffold1	AUGUSTUS	exon	4695183	4695192	.	-	.	ID=AsAtg1127.t1.exon17;Parent=AsAtg1127.t1
Asue_scaffold1	AUGUSTUS	exon	4695319	4695455	.	-	.	ID=AsAtg1127.t1.exon18;Parent=AsAtg1127.t1
###
# start gene g1128
# protein sequence = [MGESPDFISDLPQSIIENILTRLSIRDAIRTSVLSSKWRYKWSTLTDLVFDEKCVSPSNDRCVVETNLVRFITGVLLL
# HQGPIHKFQLSTSFKQCRPDIDQWLLFLSRNGIKELVLKLGEGEFRVPACLFNCLKLTCLELCHCEFDPPQYFKGFSYLKSLNLHQILVAPEVIESLI
# SGCPLLEFLSLSYFDSLVLSISAPNLMYLYLDGEFKDIFLENTPKLVAISVSMYMHEDVTDFEQSSDYNLVKFLGGVPLLEKLVGYIYFTKYLSIGDD
# PGRLPLTYIHLKTIELYQVCFEDADEVLVLLRLVTHSPNLKELKVSASPVQPFPLEEEGFDLFERDYFDYKLPSLETVKITDASGIRYELEFIRFLLG
# TSPVLETVTVSSSLSDKDAKMDMVIELLRYPRVSPRAQLLFLQD]
# Evidence for and against this transcript:
# % of transcript supported by hints (any source): 55.6
# CDS exons: 3/3
#      P:   3 
# CDS introns: 2/2
#      E:   2 
#      P:   2 
# 5'UTR exons and introns: 0/3
# 3'UTR exons and introns: 0/1
# hint groups fully obeyed: 4
#      E:   2 
#      P:   2 
# incompatible hint groups: 5
#      P:   5 
# end gene g1128
Asue_scaffold1	AUGUSTUS	gene	4696063	4697977	.	-	.	ID=AsAtg1128
Asue_scaffold1	AUGUSTUS	mRNA	4696063	4697977	.	-	.	ID=AsAtg1128.t1;Parent=AsAtg1128
Asue_scaffold1	AUGUSTUS	CDS	4696292	4696582	.	-	0	ID=AsAtg1128.t1.cds;Parent=AsAtg1128.t1
Asue_scaffold1	AUGUSTUS	CDS	4696664	4696822	.	-	0	ID=AsAtg1128.t1.cds;Parent=AsAtg1128.t1
Asue_scaffold1	AUGUSTUS	CDS	4696902	4697702	.	-	0	ID=AsAtg1128.t1.cds;Parent=AsAtg1128.t1
Asue_scaffold1	AUGUSTUS	exon	4696292	4696582	.	-	.	ID=AsAtg1128.t1.exon1;Parent=AsAtg1128.t1
Asue_scaffold1	AUGUSTUS	exon	4696664	4696822	.	-	.	ID=AsAtg1128.t1.exon2;Parent=AsAtg1128.t1
Asue_scaffold1	AUGUSTUS	exon	4696902	4697702	.	-	.	ID=AsAtg1128.t1.exon3;Parent=AsAtg1128.t1
###
# start gene g1129
# protein sequence = [MGLLESVKSINWEHESSPVYQDFRVLPLFAVFFPSIRFLLDRFVFEKLAKYLIYGKHRQDMGDDTTERKKKIRKFKES
# AWKCVYYLSAEILALSVTYNEPWFMNTKYFWVGPGDQTWPDQQTKLKLKLLYMFVAGFYTYSIFALVFWETRRSDFGVSMGHHIATLILIVLSYVCSF
# SRVGSVVLALHDASDVFLEVGKMSKYSGAERIASFSFILFVLSWIILRLIYYPFWILWSTSYEVVLELDKDKHPIEGPIYYYMFNTLLYCLLVLHIYW
# WVLMYRMLVKQIQDRGKLSEDVRSDSEGEDEHED]
# Evidence for and against this transcript:
# % of transcript supported by hints (any source): 73.3
# CDS exons: 6/6
#      P:   6 
# CDS introns: 5/5
#      E:   5 
#      P:   5 
# 5'UTR exons and introns: 0/3
# 3'UTR exons and introns: 0/1
# hint groups fully obeyed: 11
#      E:   5 
#      P:   6 
# incompatible hint groups: 8
#      P:   8 (TRINITY_GG_35_c708_g1_i3)
# end gene g1129
Asue_scaffold1	AUGUSTUS	gene	4698293	4701377	.	-	.	ID=AsAtg1129
Asue_scaffold1	AUGUSTUS	mRNA	4698293	4701377	.	-	.	ID=AsAtg1129.t1;Parent=AsAtg1129
Asue_scaffold1	AUGUSTUS	CDS	4698623	4698654	.	-	2	ID=AsAtg1129.t1.cds;Parent=AsAtg1129.t1
Asue_scaffold1	AUGUSTUS	CDS	4698740	4698924	.	-	1	ID=AsAtg1129.t1.cds;Parent=AsAtg1129.t1
Asue_scaffold1	AUGUSTUS	CDS	4699007	4699192	.	-	1	ID=AsAtg1129.t1.cds;Parent=AsAtg1129.t1
Asue_scaffold1	AUGUSTUS	CDS	4699298	4699453	.	-	1	ID=AsAtg1129.t1.cds;Parent=AsAtg1129.t1
Asue_scaffold1	AUGUSTUS	CDS	4699543	4699772	.	-	0	ID=AsAtg1129.t1.cds;Parent=AsAtg1129.t1
Asue_scaffold1	AUGUSTUS	CDS	4700237	4700374	.	-	0	ID=AsAtg1129.t1.cds;Parent=AsAtg1129.t1
Asue_scaffold1	AUGUSTUS	exon	4698623	4698654	.	-	.	ID=AsAtg1129.t1.exon1;Parent=AsAtg1129.t1
Asue_scaffold1	AUGUSTUS	exon	4698740	4698924	.	-	.	ID=AsAtg1129.t1.exon2;Parent=AsAtg1129.t1
Asue_scaffold1	AUGUSTUS	exon	4699007	4699192	.	-	.	ID=AsAtg1129.t1.exon3;Parent=AsAtg1129.t1
Asue_scaffold1	AUGUSTUS	exon	4699298	4699453	.	-	.	ID=AsAtg1129.t1.exon4;Parent=AsAtg1129.t1
Asue_scaffold1	AUGUSTUS	exon	4699543	4699772	.	-	.	ID=AsAtg1129.t1.exon5;Parent=AsAtg1129.t1
Asue_scaffold1	AUGUSTUS	exon	4700237	4700374	.	-	.	ID=AsAtg1129.t1.exon6;Parent=AsAtg1129.t1
###
# start gene g1130
# protein sequence = [MASSVILREDGFAPPKPSPTTHEKASTKGDRDGVECKNSDSEEECLVKKTVAAHTDYIYTQDLNLSP]
# Evidence for and against this transcript:
# % of transcript supported by hints (any source): 40
# CDS exons: 1/2
#      P:   1 
# CDS introns: 1/1
#      P:   1 
# 5'UTR exons and introns: 0/1
# 3'UTR exons and introns: 0/1
# hint groups fully obeyed: 0
# incompatible hint groups: 1
#      P:   1 (AT1G13590.1)
# end gene g1130
Asue_scaffold1	AUGUSTUS	gene	4701542	4702386	.	+	.	ID=AsAtg1130
Asue_scaffold1	AUGUSTUS	mRNA	4701542	4702386	.	+	.	ID=AsAtg1130.t1;Parent=AsAtg1130
Asue_scaffold1	AUGUSTUS	CDS	4701646	4701711	.	+	0	ID=AsAtg1130.t1.cds;Parent=AsAtg1130.t1
Asue_scaffold1	AUGUSTUS	CDS	4702082	4702219	.	+	0	ID=AsAtg1130.t1.cds;Parent=AsAtg1130.t1
Asue_scaffold1	AUGUSTUS	exon	4701646	4701711	.	+	.	ID=AsAtg1130.t1.exon1;Parent=AsAtg1130.t1
Asue_scaffold1	AUGUSTUS	exon	4702082	4702219	.	+	.	ID=AsAtg1130.t1.exon2;Parent=AsAtg1130.t1
###
# start gene g1131
# protein sequence = [MNTIPAELTGYFHYLPPDKYNNQTPIMESEYFNMPSSPTSCSSFYHLNGLINNNNYSSSSNGQDLMTSNNSTSDEDHQ
# QSMVIDERKQRRMISNRESARRSRMRKQRHLDELWSQVIRLRTDNHCLMDKLNRVSESHELALKENAKLKEETSDLRQLISEIKSHNEDDNSFLRELE
# DSISNSRSDSNQSGRDFELC]
# Evidence for and against this transcript:
# % of transcript supported by hints (any source): 33.3
# CDS exons: 1/1
#      P:   1 
# CDS introns: 0/0
# 5'UTR exons and introns: 0/1
# 3'UTR exons and introns: 0/1
# hint groups fully obeyed: 0
# incompatible hint groups: 3
#      P:   3 (TRINITY_GG_35_c3594_g1_i1,AT1G13600.1)
# end gene g1131
Asue_scaffold1	AUGUSTUS	gene	4704190	4705097	.	-	.	ID=AsAtg1131
Asue_scaffold1	AUGUSTUS	mRNA	4704190	4705097	.	-	.	ID=AsAtg1131.t1;Parent=AsAtg1131
Asue_scaffold1	AUGUSTUS	CDS	4704391	4704981	.	-	0	ID=AsAtg1131.t1.cds;Parent=AsAtg1131.t1
Asue_scaffold1	AUGUSTUS	exon	4704391	4704981	.	-	.	ID=AsAtg1131.t1.exon1;Parent=AsAtg1131.t1
###
# start gene g1132
# protein sequence = [MARLIFHFVFALILAAYLLSVTDAIPRGWQEPCFCPSKNPYCDCGDDLQVPTTSVISPKPIIEQCARCERNSQCNKVC
# PATCKYKVCIFNRTCEFSTCHCYRC]
# Evidence for and against this transcript:
# % of transcript supported by hints (any source): 60
# CDS exons: 2/2
#      P:   2 
# CDS introns: 1/1
#      P:   1 
# 5'UTR exons and introns: 0/1
# 3'UTR exons and introns: 0/1
# hint groups fully obeyed: 0
# incompatible hint groups: 1
#      P:   1 (AT1G13605.1)
# end gene g1132
Asue_scaffold1	AUGUSTUS	gene	4712162	4712699	.	+	.	ID=AsAtg1132
Asue_scaffold1	AUGUSTUS	mRNA	4712162	4712699	.	+	.	ID=AsAtg1132.t1;Parent=AsAtg1132
Asue_scaffold1	AUGUSTUS	CDS	4712198	4712246	.	+	0	ID=AsAtg1132.t1.cds;Parent=AsAtg1132.t1
Asue_scaffold1	AUGUSTUS	CDS	4712343	4712605	.	+	2	ID=AsAtg1132.t1.cds;Parent=AsAtg1132.t1
Asue_scaffold1	AUGUSTUS	exon	4712198	4712246	.	+	.	ID=AsAtg1132.t1.exon1;Parent=AsAtg1132.t1
Asue_scaffold1	AUGUSTUS	exon	4712343	4712605	.	+	.	ID=AsAtg1132.t1.exon2;Parent=AsAtg1132.t1
###
# start gene g1133
# protein sequence = [MNNFRITIVAFLAVLVFTTTVTNSLDEPNMDTISKSREYKCKIDLDCSNHIACRHCSYRNCKCDHGTCKCMP]
# Evidence for and against this transcript:
# % of transcript supported by hints (any source): 60
# CDS exons: 2/2
#      P:   2 
# CDS introns: 1/1
#      P:   1 
# 5'UTR exons and introns: 0/1
# 3'UTR exons and introns: 0/1
# hint groups fully obeyed: 0
# incompatible hint groups: 1
#      P:   1 (AT1G13607.1)
# end gene g1133
Asue_scaffold1	AUGUSTUS	gene	4714302	4714803	.	+	.	ID=AsAtg1133
Asue_scaffold1	AUGUSTUS	mRNA	4714302	4714803	.	+	.	ID=AsAtg1133.t1;Parent=AsAtg1133
Asue_scaffold1	AUGUSTUS	CDS	4714364	4714424	.	+	0	ID=AsAtg1133.t1.cds;Parent=AsAtg1133.t1
Asue_scaffold1	AUGUSTUS	CDS	4714527	4714684	.	+	2	ID=AsAtg1133.t1.cds;Parent=AsAtg1133.t1
Asue_scaffold1	AUGUSTUS	exon	4714364	4714424	.	+	.	ID=AsAtg1133.t1.exon1;Parent=AsAtg1133.t1
Asue_scaffold1	AUGUSTUS	exon	4714527	4714684	.	+	.	ID=AsAtg1133.t1.exon2;Parent=AsAtg1133.t1
###
# start gene g1134
# protein sequence = [MNNLRVIMSVLLAVLVFTATVSESAEEMGKGEVTISLRCKTKTECLKNIACEACVDCRCDKGICKCHGFTAETNNPTV]
# Evidence for and against this transcript:
# % of transcript supported by hints (any source): 60
# CDS exons: 2/2
#      P:   2 
# CDS introns: 1/1
#      P:   1 
# 5'UTR exons and introns: 0/1
# 3'UTR exons and introns: 0/1
# hint groups fully obeyed: 0
# incompatible hint groups: 1
#      P:   1 (AT1G13609.1)
# end gene g1134
Asue_scaffold1	AUGUSTUS	gene	4716312	4716805	.	+	.	ID=AsAtg1134
Asue_scaffold1	AUGUSTUS	mRNA	4716312	4716805	.	+	.	ID=AsAtg1134.t1;Parent=AsAtg1134
Asue_scaffold1	AUGUSTUS	CDS	4716404	4716464	.	+	0	ID=AsAtg1134.t1.cds;Parent=AsAtg1134.t1
Asue_scaffold1	AUGUSTUS	CDS	4716557	4716732	.	+	2	ID=AsAtg1134.t1.cds;Parent=AsAtg1134.t1
Asue_scaffold1	AUGUSTUS	exon	4716404	4716464	.	+	.	ID=AsAtg1134.t1.exon1;Parent=AsAtg1134.t1
Asue_scaffold1	AUGUSTUS	exon	4716557	4716732	.	+	.	ID=AsAtg1134.t1.exon2;Parent=AsAtg1134.t1
###
# start gene g1135
# protein sequence = [MGIATSTMAAKLAFFPPNPPSYTVVTEESTGKMMISTNLPHYLRDENIEVVKIRTKRGNEIVAMYVKNPTAKLTVLFS
# HGNASDLAQIFYILAELIQLNVNLMGYDYSGYGQSSGKPSEQDTYADIEAAYNWLRQTYGTKDERIILYGQSVGSGPSLELASRLPRLRALVLHSPFL
# SGLRVMYPVKHSFPFDIYKNIDKIHLVECPVLVIHGTDDDVVNISHGKHLWGLCKEKYEPLWLKGRGHSDIEMSPEYLPHLRKFISAIEKLPVPKFRR
# QSLANDHKNDNSTKSSWIGSRHSIECVPPRDKSRKISIDHRFGKPRNSVGSSDRARNSFDRLGEMVRSVRLCNVDCVKNAVAEV]
# Evidence for and against this transcript:
# % of transcript supported by hints (any source): 84.6
# CDS exons: 6/6
#      P:   6 
# CDS introns: 5/5
#      P:   5 
# 5'UTR exons and introns: 0/1
# 3'UTR exons and introns: 0/1
# hint groups fully obeyed: 3
#      P:   3 
# incompatible hint groups: 6
#      P:   6 (AT1G13610.2,AT1G13610.1)
# end gene g1135
Asue_scaffold1	AUGUSTUS	gene	4717424	4719617	.	-	.	ID=AsAtg1135
Asue_scaffold1	AUGUSTUS	mRNA	4717424	4719617	.	-	.	ID=AsAtg1135.t1;Parent=AsAtg1135
Asue_scaffold1	AUGUSTUS	CDS	4717594	4717666	.	-	1	ID=AsAtg1135.t1.cds;Parent=AsAtg1135.t1
Asue_scaffold1	AUGUSTUS	CDS	4717790	4718160	.	-	0	ID=AsAtg1135.t1.cds;Parent=AsAtg1135.t1
Asue_scaffold1	AUGUSTUS	CDS	4718260	4718307	.	-	0	ID=AsAtg1135.t1.cds;Parent=AsAtg1135.t1
Asue_scaffold1	AUGUSTUS	CDS	4718409	4718645	.	-	0	ID=AsAtg1135.t1.cds;Parent=AsAtg1135.t1
Asue_scaffold1	AUGUSTUS	CDS	4718863	4718899	.	-	1	ID=AsAtg1135.t1.cds;Parent=AsAtg1135.t1
Asue_scaffold1	AUGUSTUS	CDS	4719254	4719564	.	-	0	ID=AsAtg1135.t1.cds;Parent=AsAtg1135.t1
Asue_scaffold1	AUGUSTUS	exon	4717594	4717666	.	-	.	ID=AsAtg1135.t1.exon1;Parent=AsAtg1135.t1
Asue_scaffold1	AUGUSTUS	exon	4717790	4718160	.	-	.	ID=AsAtg1135.t1.exon2;Parent=AsAtg1135.t1
Asue_scaffold1	AUGUSTUS	exon	4718260	4718307	.	-	.	ID=AsAtg1135.t1.exon3;Parent=AsAtg1135.t1
Asue_scaffold1	AUGUSTUS	exon	4718409	4718645	.	-	.	ID=AsAtg1135.t1.exon4;Parent=AsAtg1135.t1
Asue_scaffold1	AUGUSTUS	exon	4718863	4718899	.	-	.	ID=AsAtg1135.t1.exon5;Parent=AsAtg1135.t1
Asue_scaffold1	AUGUSTUS	exon	4719254	4719564	.	-	.	ID=AsAtg1135.t1.exon6;Parent=AsAtg1135.t1
###
# start gene g1136
# protein sequence = [MTNITSSFLCLLILLLFCLSFGYSLHGDKDEVLSVDVGSNAKVMKHLDGDDAMKKAQVRGRSGQEFSKETTKMMMKKT
# TKKETNVEEEDDLVAYTADYWKPRHHPPKNN]
# Evidence for and against this transcript:
# % of transcript supported by hints (any source): 71.4
# CDS exons: 3/3
#      P:   3 
# CDS introns: 2/2
#      P:   2 
# 5'UTR exons and introns: 0/1
# 3'UTR exons and introns: 0/1
# hint groups fully obeyed: 0
# incompatible hint groups: 1
#      P:   1 (AT1G13620.1)
# end gene g1136
Asue_scaffold1	AUGUSTUS	gene	4722002	4723014	.	+	.	ID=AsAtg1136
Asue_scaffold1	AUGUSTUS	mRNA	4722002	4723014	.	+	.	ID=AsAtg1136.t1;Parent=AsAtg1136
Asue_scaffold1	AUGUSTUS	CDS	4722082	4722160	.	+	0	ID=AsAtg1136.t1.cds;Parent=AsAtg1136.t1
Asue_scaffold1	AUGUSTUS	CDS	4722397	4722443	.	+	2	ID=AsAtg1136.t1.cds;Parent=AsAtg1136.t1
Asue_scaffold1	AUGUSTUS	CDS	4722607	4722810	.	+	0	ID=AsAtg1136.t1.cds;Parent=AsAtg1136.t1
Asue_scaffold1	AUGUSTUS	exon	4722082	4722160	.	+	.	ID=AsAtg1136.t1.exon1;Parent=AsAtg1136.t1
Asue_scaffold1	AUGUSTUS	exon	4722397	4722443	.	+	.	ID=AsAtg1136.t1.exon2;Parent=AsAtg1136.t1
Asue_scaffold1	AUGUSTUS	exon	4722607	4722810	.	+	.	ID=AsAtg1136.t1.exon3;Parent=AsAtg1136.t1
###
# start gene g1137
# protein sequence = [MDDESLPTTNSTSDHRDFYKEILFGMKKIGFREFLHGYHFRGLVSELRHVHVEEIMDELMSESSDLSVWFFKELRDIY
# AFRHSSFSTLLVSHVLAGQRRFKELQVILEQLLQEEGTSSLFFCSGSASRLCELLSNSFRKWESTGLVWDMLLFLSSRLRMVDDSLYILKKMKDQNLN
# VSTQSYNSVLYHFRETDKMWDVYKEIKDKNEHTYSTVVDGLCRQQKLEDAVLFLRTSEWKDIGPSVVSFNSIMSGYCKLGFVDMAKSFFCTVLKCGLV
# PSVYSHNILINGLCLVGSIAEALELASDMNKHGVEPDSVTYNILAKGFHLLGMISGAWEVIRDMLDKGLSPDVITYTILLCGQCQLGNIDMGLVLLKD
# MLSRGFELNSIIPCSVMLSGLCKTGRIDEALSLFNQMKADGLSPDLVAYSIVIHGLCKLGKFDMALWLYDEMCDKRILPNSRTHGALLLGLCQKGMLL
# EARSLLDSLISSGETLDIVLYNIVIDGYAKSGCIEEALELFKVVIETGITPSVATFNSLIYGYCKTQNIAEARKILDVIKLYGLAPSVVSYTTLMDAY
# ANCGNTKSIDELRREMKAEGIPPTNVTYSVIFKGLCRGWKHENCNHVLRERIFEKCKQGLRDMESEGIPPDQITYNTIIQYLCRVKHLSGAFVFLEIM
# KSRNLDASSATYNILIDSLCVYGYIRKADSFIYSLQEQNVSLSKFAYTTLIKAHCVKGDPEMAVKLFHQLLHRGFNVSIRDYSAVINRLCRRHLMNCF
# PGQSNGVCCLISNERSFVYCPILSANCRRHTLSVEKLSHEVLLKMKSQLGQKRTGESKGSGQ]
# Evidence for and against this transcript:
# % of transcript supported by hints (any source): 66.7
# CDS exons: 4/4
#      P:   4 
# CDS introns: 2/3
#      P:   2 
# 5'UTR exons and introns: 0/1
# 3'UTR exons and introns: 0/1
# hint groups fully obeyed: 1
#      P:   1 
# incompatible hint groups: 7
#      P:   7 (AT1G13630.1,AT1G13630.2,TRINITY_GG_35_c1822_g1_i1)
# end gene g1137
Asue_scaffold1	AUGUSTUS	gene	4723317	4726557	.	-	.	ID=AsAtg1137
Asue_scaffold1	AUGUSTUS	mRNA	4723317	4726557	.	-	.	ID=AsAtg1137.t1;Parent=AsAtg1137
Asue_scaffold1	AUGUSTUS	CDS	4723369	4723437	.	-	0	ID=AsAtg1137.t1.cds;Parent=AsAtg1137.t1
Asue_scaffold1	AUGUSTUS	CDS	4723808	4723939	.	-	0	ID=AsAtg1137.t1.cds;Parent=AsAtg1137.t1
Asue_scaffold1	AUGUSTUS	CDS	4724028	4725943	.	-	2	ID=AsAtg1137.t1.cds;Parent=AsAtg1137.t1
Asue_scaffold1	AUGUSTUS	CDS	4726048	4726411	.	-	0	ID=AsAtg1137.t1.cds;Parent=AsAtg1137.t1
Asue_scaffold1	AUGUSTUS	exon	4723369	4723437	.	-	.	ID=AsAtg1137.t1.exon1;Parent=AsAtg1137.t1
Asue_scaffold1	AUGUSTUS	exon	4723808	4723939	.	-	.	ID=AsAtg1137.t1.exon2;Parent=AsAtg1137.t1
Asue_scaffold1	AUGUSTUS	exon	4724028	4725943	.	-	.	ID=AsAtg1137.t1.exon3;Parent=AsAtg1137.t1
Asue_scaffold1	AUGUSTUS	exon	4726048	4726411	.	-	.	ID=AsAtg1137.t1.exon4;Parent=AsAtg1137.t1
###
# start gene g1138
# protein sequence = [MIAEKTDFYLTLLVGETDPLVGSEETGLTELALGTLRSLLIRGATGVHPLSGTPAYLHRLALPRELEEKSQADLALGP
# PHSDITLLVEILGLSEEESYPAVESRSTRSRHSRSPPQCPPPSVLGEVGEASSIPHSRRPALERISPRILPESSRPTTSRSDSGRLQEVNIQYAEENA
# QELLREEQLLLPLVEEHRIHTSLRLGPIPPSIQLTAKGAPRKRAAASSSSKAAGKRKAAKPSPKRRVVRSPLQGISLRKRNASRPVAASKKKLYTDPS
# DPDGSLTLNQDIGDLGQSSLFRFDRRLRDNEEVRGLVGQAWARHQEDSVHVKINCCRALIIRWTKAQNSNSKRLIKEAQDALEIPVGPPTESNRNLKV
# SALLSPATNDWNVGAIRQHLPHLEANIRWLIPSSRKKKDALVWLPEKTGVYSTKTSYILSKLNSETVDREVFNWKQNVWQLQVPPKLKMFLWKLKRRA
# LPVGGNLVIRGITNDLTCKRCGGLESELHILLLCPYAQRLWEMAPLLRSPRADRIESLAALLSSARVALCLPPSGISHTSIQHWIFWHLWKARNLLVF
# ENRAILEADTLAKALGAARDWQCAQLACKPPPSSSSQTLPLSEVSPPALPRTEVSTTIIPCIEVLSPSFASPQCEAVLCFTDAAWNASSGSCGIGWIF
# KTLNQRVIHQGSSSRLHTPSALAAEALAVKAALNEALRMDLTSITVYSDSQVLISLLTTETSTNELQGILHDISCLCHSFVSFKFCCISRLANLSADA
# LAKEALFSLVSFDV]
# Evidence for and against this transcript:
# % of transcript supported by hints (any source): 0
# CDS exons: 0/4
# CDS introns: 0/3
# 5'UTR exons and introns: 0/1
# 3'UTR exons and introns: 0/1
# hint groups fully obeyed: 0
# incompatible hint groups: 0
# protein sequence = [MFLWKLKRRALPVGGNLVIRGITNDLTCKRCGGLESELHILLLCPYAQRLWEMAPLLRSPRADRIESLAALLSSARVA
# LCLPPSGISHTSIQHWIFWHLWKARNLLVFENRAILEADTLAKALGAARDWQCAQLACKPPPSSSSQTLPLSEVSPPALPRTEVSTTIIPCIEVLSPS
# FASPQCEAVLCFTDAAWNASSGSCGIGWIFKTLNQRVIHQGSSSRLHTPSALAAEALAVKAALNEALRMDLTSITVYSDSQVLISLLTTETSTNELQG
# ILHDISCLCHSFVSFKFCCISRLANLSADALAKEALFSLVSFDV]
# Evidence for and against this transcript:
# % of transcript supported by hints (any source): 0
# CDS exons: 0/1
# CDS introns: 0/0
# 5'UTR exons and introns: 0/1
# 3'UTR exons and introns: 0/1
# hint groups fully obeyed: 0
# incompatible hint groups: 0
# end gene g1138
Asue_scaffold1	AUGUSTUS	gene	4726718	4732077	.	-	.	ID=AsAtg1138
Asue_scaffold1	AUGUSTUS	mRNA	4726718	4732077	.	-	.	ID=AsAtg1138.t1;Parent=AsAtg1138
Asue_scaffold1	AUGUSTUS	CDS	4726891	4728156	.	-	0	ID=AsAtg1138.t1.cds;Parent=AsAtg1138.t1
Asue_scaffold1	AUGUSTUS	CDS	4730080	4730273	.	-	2	ID=AsAtg1138.t1.cds;Parent=AsAtg1138.t1
Asue_scaffold1	AUGUSTUS	CDS	4731062	4731640	.	-	2	ID=AsAtg1138.t1.cds;Parent=AsAtg1138.t1
Asue_scaffold1	AUGUSTUS	CDS	4731711	4732008	.	-	0	ID=AsAtg1138.t1.cds;Parent=AsAtg1138.t1
Asue_scaffold1	AUGUSTUS	exon	4726891	4728156	.	-	.	ID=AsAtg1138.t1.exon1;Parent=AsAtg1138.t1
Asue_scaffold1	AUGUSTUS	exon	4730080	4730273	.	-	.	ID=AsAtg1138.t1.exon2;Parent=AsAtg1138.t1
Asue_scaffold1	AUGUSTUS	exon	4731062	4731640	.	-	.	ID=AsAtg1138.t1.exon3;Parent=AsAtg1138.t1
Asue_scaffold1	AUGUSTUS	exon	4731711	4732008	.	-	.	ID=AsAtg1138.t1.exon4;Parent=AsAtg1138.t1
Asue_scaffold1	AUGUSTUS	mRNA	4726718	4727907	.	-	.	ID=AsAtg1138.t2;Parent=AsAtg1138
Asue_scaffold1	AUGUSTUS	CDS	4726891	4727847	.	-	0	ID=AsAtg1138.t2.cds;Parent=AsAtg1138.t2
Asue_scaffold1	AUGUSTUS	exon	4726891	4727847	.	-	.	ID=AsAtg1138.t2.exon1;Parent=AsAtg1138.t2
###
# start gene g1139
# protein sequence = [MYKASPKRKEIVEKSKSVREKEIKQNSNFFAKHLKRIYPITLQRSTSSSFSLSSISLSLSQNSTDSVSTDSNSTLEQK
# ISLALGLISSPHRREIFVPKSIPQQLCQDFNSSDEPKRCNWITKKSDEVYVMFHDQQWGVPVYDDNLLFEFLAMSGMLMDYNWTEILKRKEHFREAFC
# EFDPNRVAKMGEKEIAEIASNKAIMLQESRVRCIVDNAKCITKVVNEFGSFSSFVWGFMDYKPIINKFKYSRNVPLRSPKAEIISKDMIKRGFRFVGP
# VIVHSFMQAAGLTIDHLVDCFRHGDCVSLAERPWRHI]
# Evidence for and against this transcript:
# % of transcript supported by hints (any source): 81.8
# CDS exons: 5/5
#      P:   5 
# CDS introns: 4/4
#      P:   4 
# 5'UTR exons and introns: 0/1
# 3'UTR exons and introns: 0/1
# hint groups fully obeyed: 0
# incompatible hint groups: 1
#      P:   1 (AT1G13635.1)
# end gene g1139
Asue_scaffold1	AUGUSTUS	gene	4733922	4735848	.	+	.	ID=AsAtg1139
Asue_scaffold1	AUGUSTUS	mRNA	4733922	4735848	.	+	.	ID=AsAtg1139.t1;Parent=AsAtg1139
Asue_scaffold1	AUGUSTUS	CDS	4734123	4734495	.	+	0	ID=AsAtg1139.t1.cds;Parent=AsAtg1139.t1
Asue_scaffold1	AUGUSTUS	CDS	4734706	4734763	.	+	2	ID=AsAtg1139.t1.cds;Parent=AsAtg1139.t1
Asue_scaffold1	AUGUSTUS	CDS	4734947	4735030	.	+	1	ID=AsAtg1139.t1.cds;Parent=AsAtg1139.t1
Asue_scaffold1	AUGUSTUS	CDS	4735116	4735257	.	+	1	ID=AsAtg1139.t1.cds;Parent=AsAtg1139.t1
Asue_scaffold1	AUGUSTUS	CDS	4735380	4735658	.	+	0	ID=AsAtg1139.t1.cds;Parent=AsAtg1139.t1
Asue_scaffold1	AUGUSTUS	exon	4734123	4734495	.	+	.	ID=AsAtg1139.t1.exon1;Parent=AsAtg1139.t1
Asue_scaffold1	AUGUSTUS	exon	4734706	4734763	.	+	.	ID=AsAtg1139.t1.exon2;Parent=AsAtg1139.t1
Asue_scaffold1	AUGUSTUS	exon	4734947	4735030	.	+	.	ID=AsAtg1139.t1.exon3;Parent=AsAtg1139.t1
Asue_scaffold1	AUGUSTUS	exon	4735116	4735257	.	+	.	ID=AsAtg1139.t1.exon4;Parent=AsAtg1139.t1
Asue_scaffold1	AUGUSTUS	exon	4735380	4735658	.	+	.	ID=AsAtg1139.t1.exon5;Parent=AsAtg1139.t1
###
# start gene g1140
# protein sequence = [MAMAVFKAPLKGEFHGARKMEGKQYKHHLLQQQSTGRRRVFVQTDTGCVLGVELDRNDNVHTVKKRLQIAFNFPTEES
# SLTFGDMVLKNDLSAVRNDSPLLLKRNLMHRSSSTPCLSPTGNDLQRKDRSGPIEILSHSPCFLSLKQTANDIVKAMKMGVEPIPVNGGLGGAYYFRD
# EKGQSVAIVKPTDEEPFAPNNPKGFVGKALGQPGLKPSVRVGETGFREVAAYLLDYDHFANVPPTALVKITHSVFNVNDGMDGNKSREKKKLVSSKIA
# SFQKFVPHDFDASDHGTSSFPVASVHRIGILDIRILNTDRHGGNLLVKKLDDGGVGRFGQVELIPIDHGLCLPETLEDPYFEWIHWPQASIPFSEEEL
# DYIQSLDPVKDCEMLRRELPMIREACLRVLVLCTVFLKEAAVFGLCLAEIGEMMTREFRAGEEEPSELEMLCIEAKRLTTEQDVLSPKSDGEGETEFQ
# FDIDYNELDSVYGSETETDEFFAKNPFSNGRSSLGELKESIAXXXXXXXXXAKLTLSLSKLSTSMKNNLSNTMGSGYLKPPKDNQTDKALVSHKSANV
# QLPLSVNFVTLADMKEVEWVVFLERFQELLYSAFAERKTMTLRNTQRLGTSCKF]
# Evidence for and against this transcript:
# % of transcript supported by hints (any source): 40
# CDS exons: 1/1
#      P:   1 
# CDS introns: 0/0
# 5'UTR exons and introns: 1/3
#      E:   1 
# 3'UTR exons and introns: 0/1
# hint groups fully obeyed: 1
#      E:   1 
# incompatible hint groups: 3
#      P:   3 (AT1G13640.1,TRINITY_GG_35_c1516_g1_i1)
# end gene g1140
Asue_scaffold1	AUGUSTUS	gene	4736896	4739507	.	-	.	ID=AsAtg1140
Asue_scaffold1	AUGUSTUS	mRNA	4736896	4739507	.	-	.	ID=AsAtg1140.t1;Parent=AsAtg1140
Asue_scaffold1	AUGUSTUS	CDS	4737148	4739016	.	-	0	ID=AsAtg1140.t1.cds;Parent=AsAtg1140.t1
Asue_scaffold1	AUGUSTUS	exon	4737148	4739016	.	-	.	ID=AsAtg1140.t1.exon1;Parent=AsAtg1140.t1
###
# start gene g1141
# protein sequence = [MPAYISEFNGKXXXXXXXXXXXXXXXXXXXXXXXXXXXXELDQENLVVTRQEVNDDSKVAPRDVVATSTSVSKKALTL
# GDILSLEDSQSPPNKNNTNGPEENMVHHNPHLEITEESEADNSCDDNNLLKRNLPNGFGEISFCEAKSSLDYITYCGPLSGSENLSIRSDGTSASSFA
# LPILQSEWNSSPVRMGKAEETQLRMVKAEETQLRMVKAEETQLRKEKAEETQLRMVIAEERQLRKEKDEKRQLRKGKKGWRHYSSLLCCRF]
# Evidence for and against this transcript:
# % of transcript supported by hints (any source): 27.3
# CDS exons: 2/4
#      P:   2 
# CDS introns: 1/3
#      P:   1 
# 5'UTR exons and introns: 0/3
# 3'UTR exons and introns: 0/1
# hint groups fully obeyed: 0
# incompatible hint groups: 1
#      P:   1 (AT1G13650.1)
# end gene g1141
Asue_scaffold1	AUGUSTUS	gene	4740379	4742267	.	-	.	ID=AsAtg1141
Asue_scaffold1	AUGUSTUS	mRNA	4740379	4742267	.	-	.	ID=AsAtg1141.t1;Parent=AsAtg1141
Asue_scaffold1	AUGUSTUS	CDS	4740443	4740643	.	-	0	ID=AsAtg1141.t1.cds;Parent=AsAtg1141.t1
Asue_scaffold1	AUGUSTUS	CDS	4740734	4740800	.	-	1	ID=AsAtg1141.t1.cds;Parent=AsAtg1141.t1
Asue_scaffold1	AUGUSTUS	CDS	4740883	4741397	.	-	0	ID=AsAtg1141.t1.cds;Parent=AsAtg1141.t1
Asue_scaffold1	AUGUSTUS	CDS	4741755	4741775	.	-	0	ID=AsAtg1141.t1.cds;Parent=AsAtg1141.t1
Asue_scaffold1	AUGUSTUS	exon	4740443	4740643	.	-	.	ID=AsAtg1141.t1.exon1;Parent=AsAtg1141.t1
Asue_scaffold1	AUGUSTUS	exon	4740734	4740800	.	-	.	ID=AsAtg1141.t1.exon2;Parent=AsAtg1141.t1
Asue_scaffold1	AUGUSTUS	exon	4740883	4741397	.	-	.	ID=AsAtg1141.t1.exon3;Parent=AsAtg1141.t1
Asue_scaffold1	AUGUSTUS	exon	4741755	4741775	.	-	.	ID=AsAtg1141.t1.exon4;Parent=AsAtg1141.t1
###
# start gene g1142
# protein sequence = [MSEMAGDSSTSEDKIHKPNRERNVSGELDVFEATRYFSDFNEPTTIEYSRIQIQKQSIVTENRQKRVHPETEEHLPKP
# RVVVIKPQKKEMTRGGGKKLTSFLNSLLRSAGLKKKSKSAPEVETPRVERMRRKSCVVTTHAADASPLTNAGAWSLNARRRSFDEKDLKKSDQKLNIR
# FCESLYSDQRVETKDPNAGDKNDVIGGCESDSSSESDLFELDLFAKSNP]
# Evidence for and against this transcript:
# % of transcript supported by hints (any source): 33.3
# CDS exons: 1/1
#      P:   1 
# CDS introns: 0/0
# 5'UTR exons and introns: 0/1
# 3'UTR exons and introns: 0/1
# hint groups fully obeyed: 0
# incompatible hint groups: 2
#      P:   2 (AT1G13670.1,TRINITY_GG_35_c3826_g1_i1)
# end gene g1142
Asue_scaffold1	AUGUSTUS	gene	4744262	4745027	.	+	.	ID=AsAtg1142
Asue_scaffold1	AUGUSTUS	mRNA	4744262	4745027	.	+	.	ID=AsAtg1142.t1;Parent=AsAtg1142
Asue_scaffold1	AUGUSTUS	CDS	4744313	4744990	.	+	0	ID=AsAtg1142.t1.cds;Parent=AsAtg1142.t1
Asue_scaffold1	AUGUSTUS	exon	4744313	4744990	.	+	.	ID=AsAtg1142.t1.exon1;Parent=AsAtg1142.t1
###
# start gene g1143
# protein sequence = [MASFKFFFAAIILVLFHPAAITFVASYGSLQLGDQCSSDEDCNVGLGCFKCGIDVARCVRSNITDQFSIVNNSMPFNK
# YAFLTTHNSYAIEGKALHVATQEDTIVQQLNSGVRALMLDTYDYEGDVWFCHSFDEQCFEFTKFNRAIDTFKEIFAFLTANPSEIVTLILEDYVKSQN
# GLTKVFTDSGLKKFWFPVQNMPIGGQDWPLVKDMVANNHRLIVFTSAKSKQETEGIAYQWNYMVENQYGDDGVKPDECSNRADSALLTDKTKALVLVN
# HFKTVPVKILTCEENSEQLLDMIKTCYVAAGNRWANFVAVNFYKRSNGGGTFQAIDKLNGELLCGRDDVHAC]
# Evidence for and against this transcript:
# % of transcript supported by hints (any source): 86.7
# CDS exons: 7/7
#      P:   7 
# CDS introns: 6/6
#      P:   6 
# 5'UTR exons and introns: 0/1
# 3'UTR exons and introns: 0/1
# hint groups fully obeyed: 0
# incompatible hint groups: 1
#      P:   1 (AT1G13680.1)
# end gene g1143
Asue_scaffold1	AUGUSTUS	gene	4746462	4748870	.	+	.	ID=AsAtg1143
Asue_scaffold1	AUGUSTUS	mRNA	4746462	4748870	.	+	.	ID=AsAtg1143.t1;Parent=AsAtg1143
Asue_scaffold1	AUGUSTUS	CDS	4746521	4746613	.	+	0	ID=AsAtg1143.t1.cds;Parent=AsAtg1143.t1
Asue_scaffold1	AUGUSTUS	CDS	4746815	4746931	.	+	0	ID=AsAtg1143.t1.cds;Parent=AsAtg1143.t1
Asue_scaffold1	AUGUSTUS	CDS	4747361	4747477	.	+	0	ID=AsAtg1143.t1.cds;Parent=AsAtg1143.t1
Asue_scaffold1	AUGUSTUS	CDS	4747565	4747663	.	+	0	ID=AsAtg1143.t1.cds;Parent=AsAtg1143.t1
Asue_scaffold1	AUGUSTUS	CDS	4748062	4748365	.	+	0	ID=AsAtg1143.t1.cds;Parent=AsAtg1143.t1
Asue_scaffold1	AUGUSTUS	CDS	4748453	4748676	.	+	2	ID=AsAtg1143.t1.cds;Parent=AsAtg1143.t1
Asue_scaffold1	AUGUSTUS	CDS	4748750	4748836	.	+	0	ID=AsAtg1143.t1.cds;Parent=AsAtg1143.t1
Asue_scaffold1	AUGUSTUS	exon	4746521	4746613	.	+	.	ID=AsAtg1143.t1.exon1;Parent=AsAtg1143.t1
Asue_scaffold1	AUGUSTUS	exon	4746815	4746931	.	+	.	ID=AsAtg1143.t1.exon2;Parent=AsAtg1143.t1
Asue_scaffold1	AUGUSTUS	exon	4747361	4747477	.	+	.	ID=AsAtg1143.t1.exon3;Parent=AsAtg1143.t1
Asue_scaffold1	AUGUSTUS	exon	4747565	4747663	.	+	.	ID=AsAtg1143.t1.exon4;Parent=AsAtg1143.t1
Asue_scaffold1	AUGUSTUS	exon	4748062	4748365	.	+	.	ID=AsAtg1143.t1.exon5;Parent=AsAtg1143.t1
Asue_scaffold1	AUGUSTUS	exon	4748453	4748676	.	+	.	ID=AsAtg1143.t1.exon6;Parent=AsAtg1143.t1
Asue_scaffold1	AUGUSTUS	exon	4748750	4748836	.	+	.	ID=AsAtg1143.t1.exon7;Parent=AsAtg1143.t1
###
# start gene g1144
# protein sequence = [MAAVQQQQAMQKNTLYVGGLADEVNESILHAAFIPFGDIKDVKTPLDQANQKHRSFGFVTFLEREDASAAMDNMDGAE
# LYGRVLTVNYALPEKIKGGEQGWAAHPLWADADTWFERQQQEKEILKMQAENKAAMETAEELHRKKLAEDRQGEMEEDTDTKDDPMARAEADALSHGD
# A]
# Evidence for and against this transcript:
# % of transcript supported by hints (any source): 60
# CDS exons: 2/2
#      P:   2 
# CDS introns: 1/1
#      E:   1 
#      P:   1 
# 5'UTR exons and introns: 0/1
# 3'UTR exons and introns: 0/1
# hint groups fully obeyed: 1
#      E:   1 
# incompatible hint groups: 1
#      P:   1 (AT1G13690.1)
# end gene g1144
Asue_scaffold1	AUGUSTUS	gene	4749492	4750518	.	+	.	ID=AsAtg1144
Asue_scaffold1	AUGUSTUS	mRNA	4749492	4750518	.	+	.	ID=AsAtg1144.t1;Parent=AsAtg1144
Asue_scaffold1	AUGUSTUS	CDS	4749545	4749860	.	+	0	ID=AsAtg1144.t1.cds;Parent=AsAtg1144.t1
Asue_scaffold1	AUGUSTUS	CDS	4750127	4750344	.	+	2	ID=AsAtg1144.t1.cds;Parent=AsAtg1144.t1
Asue_scaffold1	AUGUSTUS	exon	4749545	4749860	.	+	.	ID=AsAtg1144.t1.exon1;Parent=AsAtg1144.t1
Asue_scaffold1	AUGUSTUS	exon	4750127	4750344	.	+	.	ID=AsAtg1144.t1.exon2;Parent=AsAtg1144.t1
###
# start gene g1145
# protein sequence = [MALTWTHKDRGEIRVHENLEELSIDLVDYIAEISEASIKEHGAFCIVLSGGSLISFMGKLIEPPYDKIVDWAKWYVFW
# ADERVVAKNHDDSNYKLAKDNLLSKVNVFPRHICSINDTVSAEEAATEYEFAIRQMVRSRTVAASDNSDSPRFDLILLGMGSDGHVASLFPNHPALEV
# KDDWVTFLTDSHKPPPERITFTLPVINSAANVVVVATGESKANAIHLAIDDLPLPDSSLSLPARLVHPSNGNLIWFMDKQAGSKLDRFKFSE]
# Evidence for and against this transcript:
# % of transcript supported by hints (any source): 55.6
# CDS exons: 3/3
#      P:   3 
# CDS introns: 2/2
#      P:   2 
# 5'UTR exons and introns: 0/3
# 3'UTR exons and introns: 0/1
# hint groups fully obeyed: 2
#      P:   2 
# incompatible hint groups: 5
#      P:   5 (AT1G13700.1,TRINITY_GG_35_c2186_g1_i1)
# end gene g1145
Asue_scaffold1	AUGUSTUS	gene	4750523	4752887	.	-	.	ID=AsAtg1145
Asue_scaffold1	AUGUSTUS	mRNA	4750523	4752887	.	-	.	ID=AsAtg1145.t1;Parent=AsAtg1145
Asue_scaffold1	AUGUSTUS	CDS	4750640	4751137	.	-	0	ID=AsAtg1145.t1.cds;Parent=AsAtg1145.t1
Asue_scaffold1	AUGUSTUS	CDS	4751374	4751509	.	-	1	ID=AsAtg1145.t1.cds;Parent=AsAtg1145.t1
Asue_scaffold1	AUGUSTUS	CDS	4751593	4751765	.	-	0	ID=AsAtg1145.t1.cds;Parent=AsAtg1145.t1
Asue_scaffold1	AUGUSTUS	exon	4750640	4751137	.	-	.	ID=AsAtg1145.t1.exon1;Parent=AsAtg1145.t1
Asue_scaffold1	AUGUSTUS	exon	4751374	4751509	.	-	.	ID=AsAtg1145.t1.exon2;Parent=AsAtg1145.t1
Asue_scaffold1	AUGUSTUS	exon	4751593	4751765	.	-	.	ID=AsAtg1145.t1.exon3;Parent=AsAtg1145.t1
###
# start gene g1146
# protein sequence = [MSPEAYVLFFNSFNLVTFEAFASVSLIIATVAFLLSPGGLAWAWTGSSKSRVSIPGPSGSLSVFSGSNPHRVLAALAK
# RFKASPLMAFSVGFSRFVISSEPETAKEILSSSAFADRPVKESAYELLFHRAMGFAPYGEYWRNLRRISSTHLFSPRRIASFEGVRVGIGMKMVKKIK
# SLVTSDACGEVEVKKIVHFGSLNNVMTTVFGESYDFDEVNGKGCFLERLVSEGYELLGIFNWSDHFWFLRWFDFQGVRKRCRALVSEVNTFVGGIIEK
# HKMKKGNNLNGEENDFVDVLLGLQKDEKLSDSDMIAVLWEMIFRGTDTVAILVEWVLARMVLHQDIQDKLYREIASATSNNIRSLSDSDIPKLPYLQA
# IVKETLRLHPPGPLLSWARLAIHDVHVGPNLVPAGTIAMVNMWSITHNAKIWTDPEAFMPERFISEDVSIMGSDLRLAPFGSGRRVCPGKAMGLATVH
# LWIGQLIQNFEWVKGSCDVELAEVLKLSMEMKNPLKCKAVPRNVGFA]
# Evidence for and against this transcript:
# % of transcript supported by hints (any source): 60
# CDS exons: 2/2
#      P:   2 
# CDS introns: 1/1
#      P:   1 
# 5'UTR exons and introns: 0/1
# 3'UTR exons and introns: 0/1
# hint groups fully obeyed: 0
# incompatible hint groups: 2
#      P:   2 (TRINITY_GG_35_c4243_g1_i1,AT1G13710.1)
# end gene g1146
Asue_scaffold1	AUGUSTUS	gene	4758857	4760827	.	-	.	ID=AsAtg1146
Asue_scaffold1	AUGUSTUS	mRNA	4758857	4760827	.	-	.	ID=AsAtg1146.t1;Parent=AsAtg1146
Asue_scaffold1	AUGUSTUS	CDS	4759083	4759697	.	-	0	ID=AsAtg1146.t1.cds;Parent=AsAtg1146.t1
Asue_scaffold1	AUGUSTUS	CDS	4759805	4760743	.	-	0	ID=AsAtg1146.t1.cds;Parent=AsAtg1146.t1
Asue_scaffold1	AUGUSTUS	exon	4759083	4759697	.	-	.	ID=AsAtg1146.t1.exon1;Parent=AsAtg1146.t1
Asue_scaffold1	AUGUSTUS	exon	4759805	4760743	.	-	.	ID=AsAtg1146.t1.exon2;Parent=AsAtg1146.t1
###
# start gene g1147
# protein sequence = [MALESNAPVVDPNTIGNSFVEKYYNLLYKSPSQVHQFYLDDSVLGRPGSDGEMVSVKSLKAINEQIMSFDYEISKIQI
# LTADSQASYMNGVVTLVTGLLTVCC]
# Evidence for and against this transcript:
# % of transcript supported by hints (any source): 33.3
# CDS exons: 1/3
#      P:   1 
# CDS introns: 1/2
#      P:   1 
# 5'UTR exons and introns: 1/3
#      E:   1 
#      P:   1 
# 3'UTR exons and introns: 0/1
# hint groups fully obeyed: 1
#      E:   1 
# incompatible hint groups: 1
#      P:   1 (TRINITY_GG_35_c472_g1_i1)
# end gene g1147
Asue_scaffold1	AUGUSTUS	gene	4771634	4772694	.	+	.	ID=AsAtg1147
Asue_scaffold1	AUGUSTUS	mRNA	4771634	4772694	.	+	.	ID=AsAtg1147.t1;Parent=AsAtg1147
Asue_scaffold1	AUGUSTUS	CDS	4772147	4772326	.	+	0	ID=AsAtg1147.t1.cds;Parent=AsAtg1147.t1
Asue_scaffold1	AUGUSTUS	CDS	4772429	4772548	.	+	0	ID=AsAtg1147.t1.cds;Parent=AsAtg1147.t1
Asue_scaffold1	AUGUSTUS	CDS	4772638	4772649	.	+	0	ID=AsAtg1147.t1.cds;Parent=AsAtg1147.t1
Asue_scaffold1	AUGUSTUS	exon	4772147	4772326	.	+	.	ID=AsAtg1147.t1.exon1;Parent=AsAtg1147.t1
Asue_scaffold1	AUGUSTUS	exon	4772429	4772548	.	+	.	ID=AsAtg1147.t1.exon2;Parent=AsAtg1147.t1
Asue_scaffold1	AUGUSTUS	exon	4772638	4772649	.	+	.	ID=AsAtg1147.t1.exon3;Parent=AsAtg1147.t1
###
# start gene g1148
# protein sequence = [MREEQVSDCGSITLEEWNGSSSTKLFKTATITASSSLSIQRSANRFNHVWRRVLQAFVPEGFPGSVTPDYVGFQLWDT
# LQGLSTYTKMMLSTQALLSAIGVGEKSATVIGATFQWFLRDFTGMLGGILFTFYQGSNLDSNAKMWRLVADLMNDIGMLMDLLSPLFPSAFIVVVCLG
# SLSRSFTGVASGATRAALTQHFALQDNAADISAKEGSQETMATMMGMSLGMLLARFTSGNPMAIWLSFLSLTVFHMYANYRAVRCLVLNSLNFERSSI
# LLTHFIQTGQVLSPEQVSSMEGVLPLWATSLRSTNSKPLHKRVQLGVRVSSLPRLDMLQLLNGVGASSYKNAKYLLAHIKGNVSVILHKDSKPADVLK
# SYIHAIVLANLMEKSTSFYSEGEAWIDKHYDELLHKLRSGGWKTERLLSPSITWRANWISHTSAAKFD]
# Evidence for and against this transcript:
# % of transcript supported by hints (any source): 93.5
# CDS exons: 15/15
#      P:  15 
# CDS introns: 14/14
#      E:   9 
#      P:  14 
# 5'UTR exons and introns: 0/1
# 3'UTR exons and introns: 0/1
# hint groups fully obeyed: 28
#      E:   9 
#      P:  19 
# incompatible hint groups: 18
#      P:  18 (AT1G13770.1)
# end gene g1148
Asue_scaffold1	AUGUSTUS	gene	4783114	4786179	.	+	.	ID=AsAtg1148
Asue_scaffold1	AUGUSTUS	mRNA	4783114	4786179	.	+	.	ID=AsAtg1148.t1;Parent=AsAtg1148
Asue_scaffold1	AUGUSTUS	CDS	4783379	4783500	.	+	0	ID=AsAtg1148.t1.cds;Parent=AsAtg1148.t1
Asue_scaffold1	AUGUSTUS	CDS	4783611	4783668	.	+	1	ID=AsAtg1148.t1.cds;Parent=AsAtg1148.t1
Asue_scaffold1	AUGUSTUS	CDS	4783749	4783808	.	+	0	ID=AsAtg1148.t1.cds;Parent=AsAtg1148.t1
Asue_scaffold1	AUGUSTUS	CDS	4783885	4783923	.	+	0	ID=AsAtg1148.t1.cds;Parent=AsAtg1148.t1
Asue_scaffold1	AUGUSTUS	CDS	4784014	4784076	.	+	0	ID=AsAtg1148.t1.cds;Parent=AsAtg1148.t1
Asue_scaffold1	AUGUSTUS	CDS	4784177	4784233	.	+	0	ID=AsAtg1148.t1.cds;Parent=AsAtg1148.t1
Asue_scaffold1	AUGUSTUS	CDS	4784345	4784408	.	+	0	ID=AsAtg1148.t1.cds;Parent=AsAtg1148.t1
Asue_scaffold1	AUGUSTUS	CDS	4784504	4784587	.	+	2	ID=AsAtg1148.t1.cds;Parent=AsAtg1148.t1
Asue_scaffold1	AUGUSTUS	CDS	4784680	4784762	.	+	2	ID=AsAtg1148.t1.cds;Parent=AsAtg1148.t1
Asue_scaffold1	AUGUSTUS	CDS	4784853	4784982	.	+	0	ID=AsAtg1148.t1.cds;Parent=AsAtg1148.t1
Asue_scaffold1	AUGUSTUS	CDS	4785058	4785150	.	+	2	ID=AsAtg1148.t1.cds;Parent=AsAtg1148.t1
Asue_scaffold1	AUGUSTUS	CDS	4785273	4785411	.	+	2	ID=AsAtg1148.t1.cds;Parent=AsAtg1148.t1
Asue_scaffold1	AUGUSTUS	CDS	4785483	4785526	.	+	1	ID=AsAtg1148.t1.cds;Parent=AsAtg1148.t1
Asue_scaffold1	AUGUSTUS	CDS	4785628	4785815	.	+	2	ID=AsAtg1148.t1.cds;Parent=AsAtg1148.t1
Asue_scaffold1	AUGUSTUS	CDS	4785909	4786007	.	+	0	ID=AsAtg1148.t1.cds;Parent=AsAtg1148.t1
Asue_scaffold1	AUGUSTUS	exon	4783379	4783500	.	+	.	ID=AsAtg1148.t1.exon1;Parent=AsAtg1148.t1
Asue_scaffold1	AUGUSTUS	exon	4783611	4783668	.	+	.	ID=AsAtg1148.t1.exon2;Parent=AsAtg1148.t1
Asue_scaffold1	AUGUSTUS	exon	4783749	4783808	.	+	.	ID=AsAtg1148.t1.exon3;Parent=AsAtg1148.t1
Asue_scaffold1	AUGUSTUS	exon	4783885	4783923	.	+	.	ID=AsAtg1148.t1.exon4;Parent=AsAtg1148.t1
Asue_scaffold1	AUGUSTUS	exon	4784014	4784076	.	+	.	ID=AsAtg1148.t1.exon5;Parent=AsAtg1148.t1
Asue_scaffold1	AUGUSTUS	exon	4784177	4784233	.	+	.	ID=AsAtg1148.t1.exon6;Parent=AsAtg1148.t1
Asue_scaffold1	AUGUSTUS	exon	4784345	4784408	.	+	.	ID=AsAtg1148.t1.exon7;Parent=AsAtg1148.t1
Asue_scaffold1	AUGUSTUS	exon	4784504	4784587	.	+	.	ID=AsAtg1148.t1.exon8;Parent=AsAtg1148.t1
Asue_scaffold1	AUGUSTUS	exon	4784680	4784762	.	+	.	ID=AsAtg1148.t1.exon9;Parent=AsAtg1148.t1
Asue_scaffold1	AUGUSTUS	exon	4784853	4784982	.	+	.	ID=AsAtg1148.t1.exon10;Parent=AsAtg1148.t1
Asue_scaffold1	AUGUSTUS	exon	4785058	4785150	.	+	.	ID=AsAtg1148.t1.exon11;Parent=AsAtg1148.t1
Asue_scaffold1	AUGUSTUS	exon	4785273	4785411	.	+	.	ID=AsAtg1148.t1.exon12;Parent=AsAtg1148.t1
Asue_scaffold1	AUGUSTUS	exon	4785483	4785526	.	+	.	ID=AsAtg1148.t1.exon13;Parent=AsAtg1148.t1
Asue_scaffold1	AUGUSTUS	exon	4785628	4785815	.	+	.	ID=AsAtg1148.t1.exon14;Parent=AsAtg1148.t1
Asue_scaffold1	AUGUSTUS	exon	4785909	4786007	.	+	.	ID=AsAtg1148.t1.exon15;Parent=AsAtg1148.t1
###
# start gene g1149
# protein sequence = [MYSRRELEDLEYRCYSEMKDGTRKVKISESLFRCPFCYIDRKRDYQFDDLLRHASGIGGSSRTKDGRDKARHLALERY
# MRKYLRPRERPRPSPTSDVSSLPKEEFTGKWKSTLSTTEEGEFITTENSSSPHIVKAEPKFVSGDDSGRSGEERLKFSDKPDPFFSNEDKSYPAKRPC
# LVSGAKEGDEPVQRIGLSHGASFAPTYPQKLVSLGAGNGDQMYVHPWKGILANMKRTFNEKTRKYAGESGSKIREDLIKKGFNPHKVTPLWNGRLGFT
# GFAIVDFGKEWEGFRNATMFDKHFEVSQCGKRDHDLTRDPGDKLYGWVAKQDDYYSRTAIGDHLRKQGDLKSVSGKEAEDQRKTFTLVSNLENTLVTK
# SDNLQQMESIYKQTSSVLEKRMKEKDEMINTHNEKMSIMQQTARDYLASIYEEHEKASQHLEAQRKEYEDRENYLDKCQAKNKTERRKLQWQKHKNLM
# ATQEQNKADEDMMRLAEQQQREKDELRKQVRELEEKIDAEQALELEIERMRGDLQVMGHMQEGEGEDSKIKEMIEKTKEELKEKEEDWEYQESLYQTL
# VVKHGYTNDELQDARKALIRSMRELTTRAYIGVKRMGALDETPFKKVAKEKYPAVEADKKAEELCSLWEEHLGDSAWHPIKVVEKDGIAKGFLLVYIL
# VILPGDHSCVKMPQRALKIPCFRAYES]
# Evidence for and against this transcript:
# % of transcript supported by hints (any source): 0
# CDS exons: 0/6
# CDS introns: 0/5
# 5'UTR exons and introns: 0/3
# 3'UTR exons and introns: 0/1
# hint groups fully obeyed: 0
# incompatible hint groups: 2
#      P:   2 (TRINITY_GG_35_c3935_g1_i1,TRINITY_GG_35_c3165_g1_i1)
# end gene g1149
Asue_scaffold1	AUGUSTUS	gene	4786264	4792439	.	+	.	ID=AsAtg1149
Asue_scaffold1	AUGUSTUS	mRNA	4786264	4792439	.	+	.	ID=AsAtg1149.t1;Parent=AsAtg1149
Asue_scaffold1	AUGUSTUS	CDS	4789104	4790322	.	+	0	ID=AsAtg1149.t1.cds;Parent=AsAtg1149.t1
Asue_scaffold1	AUGUSTUS	CDS	4790414	4790595	.	+	2	ID=AsAtg1149.t1.cds;Parent=AsAtg1149.t1
Asue_scaffold1	AUGUSTUS	CDS	4790681	4790749	.	+	0	ID=AsAtg1149.t1.cds;Parent=AsAtg1149.t1
Asue_scaffold1	AUGUSTUS	CDS	4790852	4791145	.	+	0	ID=AsAtg1149.t1.cds;Parent=AsAtg1149.t1
Asue_scaffold1	AUGUSTUS	CDS	4791358	4791567	.	+	0	ID=AsAtg1149.t1.cds;Parent=AsAtg1149.t1
Asue_scaffold1	AUGUSTUS	CDS	4792201	4792308	.	+	0	ID=AsAtg1149.t1.cds;Parent=AsAtg1149.t1
Asue_scaffold1	AUGUSTUS	exon	4789104	4790322	.	+	.	ID=AsAtg1149.t1.exon1;Parent=AsAtg1149.t1
Asue_scaffold1	AUGUSTUS	exon	4790414	4790595	.	+	.	ID=AsAtg1149.t1.exon2;Parent=AsAtg1149.t1
Asue_scaffold1	AUGUSTUS	exon	4790681	4790749	.	+	.	ID=AsAtg1149.t1.exon3;Parent=AsAtg1149.t1
Asue_scaffold1	AUGUSTUS	exon	4790852	4791145	.	+	.	ID=AsAtg1149.t1.exon4;Parent=AsAtg1149.t1
Asue_scaffold1	AUGUSTUS	exon	4791358	4791567	.	+	.	ID=AsAtg1149.t1.exon5;Parent=AsAtg1149.t1
Asue_scaffold1	AUGUSTUS	exon	4792201	4792308	.	+	.	ID=AsAtg1149.t1.exon6;Parent=AsAtg1149.t1
###
# start gene g1150
# protein sequence = [MRVFPIPLLSHVRGLIRQGPSSRFYVVPALARTNLTISHSEQVKEGTFDYKALELNDIGVLRVLNSMKDDPYLALSFL
# KRIEGNVTLPSVQAYATVIRIVCGWGLDKKLDTFLFELVRRGDEGRGFSVMDLLKAIGEMEQSLVLLIRVSTALVKAYANLDMFDEAIDIFFRAYYSL
# GRAPDIKALNFLISRMIASGRSDMVVGFFWEIERLGLDADAHTYVLVVQALWRNDDKEELEKLLSRLLISETRNPCVFYLNFIEGLCLNQMTDIAYFL
# LQPLRDANILVDKSDLGIAYRKVVRGLCYEMRIEDAESVVLDMEKHGIDPDVYVYSAIIEGHRKNMNIPKAVDVFNKMLKKRKRINCVIVSSILQCYC
# QMGNFSEAYDLFKEFRETNISLDRVCYNVAFDALGKLGKVEEAIELFREMTGKGIAPDVINYTTLIGGCCLQGKCSDAFDLMIEMDGTGKTPDIVIYN
# VLAGGLARNGLAQEAFETLKMMENRGVKPTYVTHNMVIEGLIDAGELDKAEAFYESLEHKSRENDASMVKGFCAAGCLDHAFERFIRLEFPLPKSVYF
# TLFTSLCAEKDYISKAQDLLDRMWKLGVEPEKSMYGKLIGAWCRVNNVRKAREFFEILVTKKIVPDLFTYTIMINTYCRLNEPKQAYALFEDMKRRDV
# KPDVVTYSVLLNSDPELDMKREMEAFDVIPDVVYYTIMINRYCHLNDLKKVYALFKDMKRREIVPDVVTYTVLLKNKPERDLSREMKAFDVKPDVFYY
# TVLIDWQCKIGDLGEAKRIFDQMIESGVDPDAAPYTALIACCCKMGYLKEAKMIFDRMIESGVKPDVVPYTALIAGCCRNGFVLKAVKLVKEMLEKGI
# KPTKASLSAVHYAKLKAKGLR]
# Evidence for and against this transcript:
# % of transcript supported by hints (any source): 33.3
# CDS exons: 1/1
#      P:   1 
# CDS introns: 0/0
# 5'UTR exons and introns: 0/1
# 3'UTR exons and introns: 0/1
# hint groups fully obeyed: 0
# incompatible hint groups: 1
#      P:   1 (AT1G13800.1)
# end gene g1150
Asue_scaffold1	AUGUSTUS	gene	4792709	4795419	.	-	.	ID=AsAtg1150
Asue_scaffold1	AUGUSTUS	mRNA	4792709	4795419	.	-	.	ID=AsAtg1150.t1;Parent=AsAtg1150
Asue_scaffold1	AUGUSTUS	CDS	4792721	4795372	.	-	0	ID=AsAtg1150.t1.cds;Parent=AsAtg1150.t1
Asue_scaffold1	AUGUSTUS	exon	4792721	4795372	.	-	.	ID=AsAtg1150.t1.exon1;Parent=AsAtg1150.t1
###
# start gene g1151
# protein sequence = [MLRRVFYKRARDDLSYCHRLLHIPYNEPEPDSKAISEIVGIVSKKEEAVVVTEPTHHWRKNWEDLRKNRLTASNFARA
# IGFSPDGRRNLWLEKIGAAKPFAGNRATFWDIENEVEALERYNELTGNEILIPEFVVYKNGESPEENWLGASPDGVINVVKDGVTSCGVLEVKCPFDN
# RDNSKVYPWKKVPYNCVPQLQGLMEIVDTDWLDLYCWTRNGSSLFRVWRDTAFWEDMKPALFDFWQNHVLPAREIYNNFDIKDPQVKLREFKPKHWHE
# DCKKIMRGAERISANANRLFYEIDGNLRFKLLWTLVLLATCHIFSIEYKPQVKQSNRDASSSTMLSTVTATAVSRPILKVECTIKRTFKVTAEKFPTF
# LPTDVEKIKDTFALKLAARIERLPVSVSFREDSIMSSCVTPLMRNETTPVVLLHGFDSSCLEWRYTYPLLEEAGLETWAFDILGWGFSDLDKLPPCDV
# ASKREHFYKFWKSHIKRPVVLVGPSLGAAVAIDIAVNNPEAVESLVLMDASVYAEGTGNLATLPKAAAYAGVYLLKSIPLRLYVNFICFNGISLETSW
# DWTKIGRLHCLYPWWEDATVSFMTSGGYNVTSLIKKVSQKTLILWGEDDQIISNKLAWRLHGELSNARVKQISNCGHLPHVEKPAAVTKLIAEFVRET
# CRCKEVESIS]
# Evidence for and against this transcript:
# % of transcript supported by hints (any source): 88
# CDS exons: 12/12
#      P:  12 
# CDS introns: 10/11
#      E:  10 
#      P:  10 
# 5'UTR exons and introns: 0/1
# 3'UTR exons and introns: 0/1
# hint groups fully obeyed: 21
#      E:  10 
#      P:  11 
# incompatible hint groups: 15
#      P:  15 (TRINITY_GG_35_c1649_g1_i1,AT1G13810.1,TRINITY_GG_35_c2046_g1_i1,AT1G13820.1)
# end gene g1151
Asue_scaffold1	AUGUSTUS	gene	4795724	4799541	.	+	.	ID=AsAtg1151
Asue_scaffold1	AUGUSTUS	mRNA	4795724	4799541	.	+	.	ID=AsAtg1151.t1;Parent=AsAtg1151
Asue_scaffold1	AUGUSTUS	CDS	4795753	4795784	.	+	0	ID=AsAtg1151.t1.cds;Parent=AsAtg1151.t1
Asue_scaffold1	AUGUSTUS	CDS	4795951	4796821	.	+	1	ID=AsAtg1151.t1.cds;Parent=AsAtg1151.t1
Asue_scaffold1	AUGUSTUS	CDS	4797150	4797440	.	+	0	ID=AsAtg1151.t1.cds;Parent=AsAtg1151.t1
Asue_scaffold1	AUGUSTUS	CDS	4797690	4797784	.	+	0	ID=AsAtg1151.t1.cds;Parent=AsAtg1151.t1
Asue_scaffold1	AUGUSTUS	CDS	4797850	4797947	.	+	1	ID=AsAtg1151.t1.cds;Parent=AsAtg1151.t1
Asue_scaffold1	AUGUSTUS	CDS	4798052	4798101	.	+	2	ID=AsAtg1151.t1.cds;Parent=AsAtg1151.t1
Asue_scaffold1	AUGUSTUS	CDS	4798179	4798274	.	+	0	ID=AsAtg1151.t1.cds;Parent=AsAtg1151.t1
Asue_scaffold1	AUGUSTUS	CDS	4798379	4798468	.	+	0	ID=AsAtg1151.t1.cds;Parent=AsAtg1151.t1
Asue_scaffold1	AUGUSTUS	CDS	4798596	4798688	.	+	0	ID=AsAtg1151.t1.cds;Parent=AsAtg1151.t1
Asue_scaffold1	AUGUSTUS	CDS	4798769	4798864	.	+	0	ID=AsAtg1151.t1.cds;Parent=AsAtg1151.t1
Asue_scaffold1	AUGUSTUS	CDS	4798948	4799013	.	+	0	ID=AsAtg1151.t1.cds;Parent=AsAtg1151.t1
Asue_scaffold1	AUGUSTUS	CDS	4799101	4799253	.	+	0	ID=AsAtg1151.t1.cds;Parent=AsAtg1151.t1
Asue_scaffold1	AUGUSTUS	exon	4795753	4795784	.	+	.	ID=AsAtg1151.t1.exon1;Parent=AsAtg1151.t1
Asue_scaffold1	AUGUSTUS	exon	4795951	4796821	.	+	.	ID=AsAtg1151.t1.exon2;Parent=AsAtg1151.t1
Asue_scaffold1	AUGUSTUS	exon	4797150	4797440	.	+	.	ID=AsAtg1151.t1.exon3;Parent=AsAtg1151.t1
Asue_scaffold1	AUGUSTUS	exon	4797690	4797784	.	+	.	ID=AsAtg1151.t1.exon4;Parent=AsAtg1151.t1
Asue_scaffold1	AUGUSTUS	exon	4797850	4797947	.	+	.	ID=AsAtg1151.t1.exon5;Parent=AsAtg1151.t1
Asue_scaffold1	AUGUSTUS	exon	4798052	4798101	.	+	.	ID=AsAtg1151.t1.exon6;Parent=AsAtg1151.t1
Asue_scaffold1	AUGUSTUS	exon	4798179	4798274	.	+	.	ID=AsAtg1151.t1.exon7;Parent=AsAtg1151.t1
Asue_scaffold1	AUGUSTUS	exon	4798379	4798468	.	+	.	ID=AsAtg1151.t1.exon8;Parent=AsAtg1151.t1
Asue_scaffold1	AUGUSTUS	exon	4798596	4798688	.	+	.	ID=AsAtg1151.t1.exon9;Parent=AsAtg1151.t1
Asue_scaffold1	AUGUSTUS	exon	4798769	4798864	.	+	.	ID=AsAtg1151.t1.exon10;Parent=AsAtg1151.t1
Asue_scaffold1	AUGUSTUS	exon	4798948	4799013	.	+	.	ID=AsAtg1151.t1.exon11;Parent=AsAtg1151.t1
Asue_scaffold1	AUGUSTUS	exon	4799101	4799253	.	+	.	ID=AsAtg1151.t1.exon12;Parent=AsAtg1151.t1
###
# start gene g1152
# protein sequence = [MLLTGHGIDEESNIPFMEFQDTKGDTWGDEGFVRVRRQVNLVTEFVELKI]
# Evidence for and against this transcript:
# % of transcript supported by hints (any source): 0
# CDS exons: 0/2
# CDS introns: 0/1
# 5'UTR exons and introns: 0/1
# 3'UTR exons and introns: 0/1
# hint groups fully obeyed: 0
# incompatible hint groups: 0
# end gene g1152
Asue_scaffold1	AUGUSTUS	gene	4800141	4800639	.	-	.	ID=AsAtg1152
Asue_scaffold1	AUGUSTUS	mRNA	4800141	4800639	.	-	.	ID=AsAtg1152.t1;Parent=AsAtg1152
Asue_scaffold1	AUGUSTUS	CDS	4800384	4800389	.	-	0	ID=AsAtg1152.t1.cds;Parent=AsAtg1152.t1
Asue_scaffold1	AUGUSTUS	CDS	4800474	4800620	.	-	0	ID=AsAtg1152.t1.cds;Parent=AsAtg1152.t1
Asue_scaffold1	AUGUSTUS	exon	4800384	4800389	.	-	.	ID=AsAtg1152.t1.exon1;Parent=AsAtg1152.t1
Asue_scaffold1	AUGUSTUS	exon	4800474	4800620	.	-	.	ID=AsAtg1152.t1.exon2;Parent=AsAtg1152.t1
###
# start gene g1153
# protein sequence = [MKVLLGLLLLLSLTNSSSAIYCLCKDGIGDTELQTSIDYACGTLADCNPIHDKGTCYQPDTIKSHCDWAVNSYFQNAA
# QVPGSCNFSGTATTNPNPPSNLANGCIYPSSPSSIRSPPSTTPPTGTTPTNGTTPFPGTPFPGTPFPGTPPVFGPTGVFNPSNPRSGASSLGTSSVFT
# LCFSLLAFLWGSDVRFGFSHV]
# Evidence for and against this transcript:
# % of transcript supported by hints (any source): 77.8
# CDS exons: 4/4
#      P:   4 
# CDS introns: 3/3
#      P:   3 
# 5'UTR exons and introns: 0/1
# 3'UTR exons and introns: 0/1
# hint groups fully obeyed: 0
# incompatible hint groups: 2
#      P:   2 (AT1G13830.1,TRINITY_GG_35_c3772_g1_i1)
# end gene g1153
Asue_scaffold1	AUGUSTUS	gene	4801530	4802799	.	-	.	ID=AsAtg1153
Asue_scaffold1	AUGUSTUS	mRNA	4801530	4802799	.	-	.	ID=AsAtg1153.t1;Parent=AsAtg1153
Asue_scaffold1	AUGUSTUS	CDS	4801650	4801911	.	-	1	ID=AsAtg1153.t1.cds;Parent=AsAtg1153.t1
Asue_scaffold1	AUGUSTUS	CDS	4801990	4802026	.	-	2	ID=AsAtg1153.t1.cds;Parent=AsAtg1153.t1
Asue_scaffold1	AUGUSTUS	CDS	4802112	4802354	.	-	2	ID=AsAtg1153.t1.cds;Parent=AsAtg1153.t1
Asue_scaffold1	AUGUSTUS	CDS	4802528	4802579	.	-	0	ID=AsAtg1153.t1.cds;Parent=AsAtg1153.t1
Asue_scaffold1	AUGUSTUS	exon	4801650	4801911	.	-	.	ID=AsAtg1153.t1.exon1;Parent=AsAtg1153.t1
Asue_scaffold1	AUGUSTUS	exon	4801990	4802026	.	-	.	ID=AsAtg1153.t1.exon2;Parent=AsAtg1153.t1
Asue_scaffold1	AUGUSTUS	exon	4802112	4802354	.	-	.	ID=AsAtg1153.t1.exon3;Parent=AsAtg1153.t1
Asue_scaffold1	AUGUSTUS	exon	4802528	4802579	.	-	.	ID=AsAtg1153.t1.exon4;Parent=AsAtg1153.t1
###
# start gene g1154
# protein sequence = [MKVASVIGLRPRISGLLFLTLGVIALITILVPNSDSSSTTSTTRVPPSNIYSNYGRVKEQAAVDYLDLRFFSLGVNRL
# KEFPLCGKERDNYVPCYNVTESDRNCEFAREEERCLVRPPRDYKIPLRWPVGRDIIWTGNVKITKDQFLSSGTMTKRLMLLEENQITFHSDDGLIFDG
# VKDYAFQIAEMIGLGSDTEFPQAGIRTVLDIGCGFGSFGAHLVSLNVMPICIAEYETSGSQVQLALERGLPAMIGNFFSKQLPYPALSFDMVHCAQCG
# ITWDIKDAMLLLEVDRVLKPGGYFVLTSPTSKAQGNSPDTKKTSISTRVDELSKKICWSLSGQQDETFLWQKTADPNCYSSRSQASIPVCKDDDSVPY
# YHPLVPCISGTKSKRWIPIQNRSRASGTSLSELEIHGIKPEEFDEDIQVWRSALKNYWSLLTPLIFSDHPKRPGDEDPVPPFYMIRNAMDMNARYGNL
# NQALLNQGKSVWVMNVVPVKARNTLPIILDRGFTGALHDW]
# Evidence for and against this transcript:
# % of transcript supported by hints (any source): 73.3
# CDS exons: 6/6
#      P:   6 
# CDS introns: 5/5
#      E:   1 
#      P:   5 
# 5'UTR exons and introns: 0/3
# 3'UTR exons and introns: 0/1
# hint groups fully obeyed: 1
#      E:   1 
# incompatible hint groups: 1
#      P:   1 (AT1G13860.1)
# end gene g1154
Asue_scaffold1	AUGUSTUS	gene	4804714	4807469	.	-	.	ID=AsAtg1154
Asue_scaffold1	AUGUSTUS	mRNA	4804714	4807469	.	-	.	ID=AsAtg1154.t1;Parent=AsAtg1154
Asue_scaffold1	AUGUSTUS	CDS	4804819	4805126	.	-	2	ID=AsAtg1154.t1.cds;Parent=AsAtg1154.t1
Asue_scaffold1	AUGUSTUS	CDS	4805219	4805376	.	-	1	ID=AsAtg1154.t1.cds;Parent=AsAtg1154.t1
Asue_scaffold1	AUGUSTUS	CDS	4805462	4805687	.	-	2	ID=AsAtg1154.t1.cds;Parent=AsAtg1154.t1
Asue_scaffold1	AUGUSTUS	CDS	4805799	4806039	.	-	0	ID=AsAtg1154.t1.cds;Parent=AsAtg1154.t1
Asue_scaffold1	AUGUSTUS	CDS	4806138	4806273	.	-	1	ID=AsAtg1154.t1.cds;Parent=AsAtg1154.t1
Asue_scaffold1	AUGUSTUS	CDS	4806355	4806818	.	-	0	ID=AsAtg1154.t1.cds;Parent=AsAtg1154.t1
Asue_scaffold1	AUGUSTUS	exon	4804819	4805126	.	-	.	ID=AsAtg1154.t1.exon1;Parent=AsAtg1154.t1
Asue_scaffold1	AUGUSTUS	exon	4805219	4805376	.	-	.	ID=AsAtg1154.t1.exon2;Parent=AsAtg1154.t1
Asue_scaffold1	AUGUSTUS	exon	4805462	4805687	.	-	.	ID=AsAtg1154.t1.exon3;Parent=AsAtg1154.t1
Asue_scaffold1	AUGUSTUS	exon	4805799	4806039	.	-	.	ID=AsAtg1154.t1.exon4;Parent=AsAtg1154.t1
Asue_scaffold1	AUGUSTUS	exon	4806138	4806273	.	-	.	ID=AsAtg1154.t1.exon5;Parent=AsAtg1154.t1
Asue_scaffold1	AUGUSTUS	exon	4806355	4806818	.	-	.	ID=AsAtg1154.t1.exon6;Parent=AsAtg1154.t1
###
# start gene g1155
# protein sequence = [MALVVICGQPCSGKSIAAVTLAETLKESETKQSVRIIDEASFHLDRNQNYANMPAEKNLRGKLRSDVDRSVSTGEIVI
# VDSLNSIKGYRYELWCIARAAGIRYCVVYCDVDEAHCRQWNKERSDRGEDGYDDGIFEDLVRRFEKPERRNRWDSPLFELYPSREVIDKSSPVILEAV
# TYLTKTVDSKTQDVRILQPSIATQAARFSEANSLYELDRATQEIINAIVEQQSLGGAISRVTLGNELPPIEICRPIGLPELRRLRRTFVKLMGQSSLS
# GPPLPTDADSAKRRFVDYLNREFGGNNA]
# Evidence for and against this transcript:
# % of transcript supported by hints (any source): 33.3
# CDS exons: 1/1
#      P:   1 
# CDS introns: 0/0
# 5'UTR exons and introns: 0/1
# 3'UTR exons and introns: 0/1
# hint groups fully obeyed: 0
# incompatible hint groups: 3
#      P:   3 (AT1G13870.1,TRINITY_GG_35_c2536_g1_i1)
# end gene g1155
Asue_scaffold1	AUGUSTUS	gene	4807850	4808929	.	-	.	ID=AsAtg1155
Asue_scaffold1	AUGUSTUS	mRNA	4807850	4808929	.	-	.	ID=AsAtg1155.t1;Parent=AsAtg1155
Asue_scaffold1	AUGUSTUS	CDS	4807998	4808906	.	-	0	ID=AsAtg1155.t1.cds;Parent=AsAtg1155.t1
Asue_scaffold1	AUGUSTUS	exon	4807998	4808906	.	-	.	ID=AsAtg1155.t1.exon1;Parent=AsAtg1155.t1
###
# start gene g1156
# protein sequence = [MGFKRTFDAEDVQELNVKNGRQISYCNKLAKLDEGVPYRLSLEKPGVVGDDISDLYGYKCEDNVDKGFETNAPFSWIT
# TGLSEEDSQSGATIQSTISHESPESDIPWRPVCSGEEDGYWCPISPRKTVPIGSDYQADIPECVKEEANDQSGQGVGYDEEQVTGKCVIPMPDCETEV
# CKIGKGRKECICLDKGSIRCVQQHIMENREDLFATIGYDRCLDIGLCEMGEEVAARLTEDEEDLFHEIVYSNPVSMDRDFWKHLKSAFPSRTMKEIVS
# YYFNVFILRRRAIQNRSKSLDVDSDDDEWQVEYDNTFYGAETPSDDKAEKSLSRDEEEEVNANEDSYMSFENQSNAIYSRCPVRNREESNIGNYWRHC
# NDLVDQSYSFDPCDSILPDHCWTKNIDLLPTSNIIDEIFGQDHPWDDFSRGKIFFFLIFEISQMFGFFKSPGNNKLPNESSNNKGGTITAGRRTSSEP
# ILITPDFDDDDKYKNGFNDSGGLQSQTTEELEKYAVYKAEETTKGVNNCLKIAEDIRSDGARTLEMLHQQGEQINRTHEMAVDMDKDLSRGEKLLNNL
# GGMFSKPWKPKKTKNITGPMITPDKPSKKSENHKEEREKLGLGAKGRSSSQPALDQPTNALQKVEQEKAKQDDGLSDLSDILGDLKSMAVDMGSEIDK
# QNKALDHLGDDVDELNSRVQGANQRARHLLSK]
# Evidence for and against this transcript:
# % of transcript supported by hints (any source): 73.7
# CDS exons: 8/8
#      P:   8 
# CDS introns: 6/7
#      E:   4 
#      P:   6 
# 5'UTR exons and introns: 0/3
# 3'UTR exons and introns: 0/1
# hint groups fully obeyed: 11
#      E:   4 
#      P:   7 
# incompatible hint groups: 10
#      P:  10 (TRINITY_GG_35_c748_g1_i2,AT1G13880.1,TRINITY_GG_35_c2015_g1_i1,AT1G13890.1)
# end gene g1156
Asue_scaffold1	AUGUSTUS	gene	4809054	4813627	.	+	.	ID=AsAtg1156
Asue_scaffold1	AUGUSTUS	mRNA	4809054	4813627	.	+	.	ID=AsAtg1156.t1;Parent=AsAtg1156
Asue_scaffold1	AUGUSTUS	CDS	4810163	4810307	.	+	0	ID=AsAtg1156.t1.cds;Parent=AsAtg1156.t1
Asue_scaffold1	AUGUSTUS	CDS	4810398	4811523	.	+	2	ID=AsAtg1156.t1.cds;Parent=AsAtg1156.t1
Asue_scaffold1	AUGUSTUS	CDS	4812019	4812052	.	+	1	ID=AsAtg1156.t1.cds;Parent=AsAtg1156.t1
Asue_scaffold1	AUGUSTUS	CDS	4812141	4812515	.	+	0	ID=AsAtg1156.t1.cds;Parent=AsAtg1156.t1
Asue_scaffold1	AUGUSTUS	CDS	4812619	4812712	.	+	0	ID=AsAtg1156.t1.cds;Parent=AsAtg1156.t1
Asue_scaffold1	AUGUSTUS	CDS	4812916	4813040	.	+	2	ID=AsAtg1156.t1.cds;Parent=AsAtg1156.t1
Asue_scaffold1	AUGUSTUS	CDS	4813124	4813221	.	+	0	ID=AsAtg1156.t1.cds;Parent=AsAtg1156.t1
Asue_scaffold1	AUGUSTUS	CDS	4813305	4813404	.	+	1	ID=AsAtg1156.t1.cds;Parent=AsAtg1156.t1
Asue_scaffold1	AUGUSTUS	exon	4810163	4810307	.	+	.	ID=AsAtg1156.t1.exon1;Parent=AsAtg1156.t1
Asue_scaffold1	AUGUSTUS	exon	4810398	4811523	.	+	.	ID=AsAtg1156.t1.exon2;Parent=AsAtg1156.t1
Asue_scaffold1	AUGUSTUS	exon	4812019	4812052	.	+	.	ID=AsAtg1156.t1.exon3;Parent=AsAtg1156.t1
Asue_scaffold1	AUGUSTUS	exon	4812141	4812515	.	+	.	ID=AsAtg1156.t1.exon4;Parent=AsAtg1156.t1
Asue_scaffold1	AUGUSTUS	exon	4812619	4812712	.	+	.	ID=AsAtg1156.t1.exon5;Parent=AsAtg1156.t1
Asue_scaffold1	AUGUSTUS	exon	4812916	4813040	.	+	.	ID=AsAtg1156.t1.exon6;Parent=AsAtg1156.t1
Asue_scaffold1	AUGUSTUS	exon	4813124	4813221	.	+	.	ID=AsAtg1156.t1.exon7;Parent=AsAtg1156.t1
Asue_scaffold1	AUGUSTUS	exon	4813305	4813404	.	+	.	ID=AsAtg1156.t1.exon8;Parent=AsAtg1156.t1
###
# start gene g1157
# protein sequence = [MIVNFSXXXXXXXXXXXXXADSKATISISPNALNRSGDSVVIQWSGVDSPSDLDWLGLYSPPESPNDHFIGYKFLNES
# STWKDGFGSISLPLTNLRSNYTFRIFRWSESEIDPKHKDHDQNPLPGTKHLLAESEQLTFGSGVGMPEQIHLSFTNMVNTMRVMFVAGDGEERFVRYG
# ESKDLLGNSAAARGMRYEREHMCDSPANSTIGWRDPGWIFDTVMKNLNDGVRYYYQVGSDSKGWSEIHSYIARDVTAEETVAFMFGDMGCATPYTTFI
# RTQDESISTVKWILRDIEALGDKPAMXXXXXXXXXXXXXXXXXXXXXXXXXXXXXXXXXXXXXGNHEYDFSTQPWKPDWAASIYGNDGGGECGVPYSL
# KFNMPGNSSEYTGMKAPPTRNLYYSYDMGTVHFVYISTETNFLKGGSQYEFIKRDLESVDRKKTPFVVVQGHRPMYTTSNEVRDTMIRQKMVEHLEPL
# FVKNNVTLALWGHVHRYERFCPISNNTCGTQWQGNPVHLVIGMAGQDWQPIWQPRPNHPDLPIFPQPEQSMYRTGEFGYTRLVANKEKLTVSFVGNHD
# GEVHDTVEMLASGVVISGSKESTKIPNLKTVPASATLMGKSESNALWYAKGAGLMVVGVLLGFIIGFFTRGKKSSSGNRWIPVKNEET]
# Evidence for and against this transcript:
# % of transcript supported by hints (any source): 60
# CDS exons: 2/2
#      P:   2 
# CDS introns: 1/1
#      E:   1 
#      P:   1 
# 5'UTR exons and introns: 0/1
# 3'UTR exons and introns: 0/1
# hint groups fully obeyed: 2
#      E:   1 
#      P:   1 
# incompatible hint groups: 4
#      P:   4 (AT1G13900.1,TRINITY_GG_35_c50_g1_i1)
# end gene g1157
Asue_scaffold1	AUGUSTUS	gene	4813760	4816139	.	-	.	ID=AsAtg1157
Asue_scaffold1	AUGUSTUS	mRNA	4813760	4816139	.	-	.	ID=AsAtg1157.t1;Parent=AsAtg1157
Asue_scaffold1	AUGUSTUS	CDS	4814051	4815325	.	-	0	ID=AsAtg1157.t1.cds;Parent=AsAtg1157.t1
Asue_scaffold1	AUGUSTUS	CDS	4815416	4816111	.	-	0	ID=AsAtg1157.t1.cds;Parent=AsAtg1157.t1
Asue_scaffold1	AUGUSTUS	exon	4814051	4815325	.	-	.	ID=AsAtg1157.t1.exon1;Parent=AsAtg1157.t1
Asue_scaffold1	AUGUSTUS	exon	4815416	4816111	.	-	.	ID=AsAtg1157.t1.exon2;Parent=AsAtg1157.t1
###
# start gene g1158
# protein sequence = [MANLSLSLYLILRIYALLLLFNVSFAKTLKRDMKALNEIKKLVGWRLVYSWVGDDPCGDGVLPPWSGVTCSKVGDYRV
# VVKLEVYSMSIVGNFPKAITKLLDLTVLDMHNNKLTGPIPPEIGRLKRLITLNLRWNKLQQALPPEIGGLKSLTYLYLSFNNFKGEIPKELANLHELQ
# YLHIQENHFTGQIPAELGTLQKLRHLDAGNNNLVGSISDLFRIEGCFPALRNLFLNNNYLTGGLPNKLANLTNLEILYLSFNKMTGAIPAALASIPRL
# TNLHLDHNLFNGSIPEAFYKHPNLKDMYIEGNAFKSDVKAIGAHKVLELSDTDFLV]
# Evidence for and against this transcript:
# % of transcript supported by hints (any source): 91.3
# CDS exons: 11/11
#      P:  11 
# CDS introns: 10/10
#      E:   8 
#      P:  10 
# 5'UTR exons and introns: 0/1
# 3'UTR exons and introns: 0/1
# hint groups fully obeyed: 19
#      E:   8 
#      P:  11 
# incompatible hint groups: 12
#      P:  12 (TRINITY_GG_35_c1852_g1_i1,AT1G13910.1)
# end gene g1158
Asue_scaffold1	AUGUSTUS	gene	4816294	4818616	.	+	.	ID=AsAtg1158
Asue_scaffold1	AUGUSTUS	mRNA	4816294	4818616	.	+	.	ID=AsAtg1158.t1;Parent=AsAtg1158
Asue_scaffold1	AUGUSTUS	CDS	4816512	4816608	.	+	0	ID=AsAtg1158.t1.cds;Parent=AsAtg1158.t1
Asue_scaffold1	AUGUSTUS	CDS	4816681	4816828	.	+	2	ID=AsAtg1158.t1.cds;Parent=AsAtg1158.t1
Asue_scaffold1	AUGUSTUS	CDS	4816913	4816984	.	+	1	ID=AsAtg1158.t1.cds;Parent=AsAtg1158.t1
Asue_scaffold1	AUGUSTUS	CDS	4817116	4817187	.	+	1	ID=AsAtg1158.t1.cds;Parent=AsAtg1158.t1
Asue_scaffold1	AUGUSTUS	CDS	4817257	4817328	.	+	1	ID=AsAtg1158.t1.cds;Parent=AsAtg1158.t1
Asue_scaffold1	AUGUSTUS	CDS	4817405	4817548	.	+	1	ID=AsAtg1158.t1.cds;Parent=AsAtg1158.t1
Asue_scaffold1	AUGUSTUS	CDS	4817639	4817719	.	+	1	ID=AsAtg1158.t1.cds;Parent=AsAtg1158.t1
Asue_scaffold1	AUGUSTUS	CDS	4817784	4817855	.	+	1	ID=AsAtg1158.t1.cds;Parent=AsAtg1158.t1
Asue_scaffold1	AUGUSTUS	CDS	4817938	4818009	.	+	1	ID=AsAtg1158.t1.cds;Parent=AsAtg1158.t1
Asue_scaffold1	AUGUSTUS	CDS	4818111	4818182	.	+	1	ID=AsAtg1158.t1.cds;Parent=AsAtg1158.t1
Asue_scaffold1	AUGUSTUS	CDS	4818281	4818371	.	+	1	ID=AsAtg1158.t1.cds;Parent=AsAtg1158.t1
Asue_scaffold1	AUGUSTUS	exon	4816512	4816608	.	+	.	ID=AsAtg1158.t1.exon1;Parent=AsAtg1158.t1
Asue_scaffold1	AUGUSTUS	exon	4816681	4816828	.	+	.	ID=AsAtg1158.t1.exon2;Parent=AsAtg1158.t1
Asue_scaffold1	AUGUSTUS	exon	4816913	4816984	.	+	.	ID=AsAtg1158.t1.exon3;Parent=AsAtg1158.t1
Asue_scaffold1	AUGUSTUS	exon	4817116	4817187	.	+	.	ID=AsAtg1158.t1.exon4;Parent=AsAtg1158.t1
Asue_scaffold1	AUGUSTUS	exon	4817257	4817328	.	+	.	ID=AsAtg1158.t1.exon5;Parent=AsAtg1158.t1
Asue_scaffold1	AUGUSTUS	exon	4817405	4817548	.	+	.	ID=AsAtg1158.t1.exon6;Parent=AsAtg1158.t1
Asue_scaffold1	AUGUSTUS	exon	4817639	4817719	.	+	.	ID=AsAtg1158.t1.exon7;Parent=AsAtg1158.t1
Asue_scaffold1	AUGUSTUS	exon	4817784	4817855	.	+	.	ID=AsAtg1158.t1.exon8;Parent=AsAtg1158.t1
Asue_scaffold1	AUGUSTUS	exon	4817938	4818009	.	+	.	ID=AsAtg1158.t1.exon9;Parent=AsAtg1158.t1
Asue_scaffold1	AUGUSTUS	exon	4818111	4818182	.	+	.	ID=AsAtg1158.t1.exon10;Parent=AsAtg1158.t1
Asue_scaffold1	AUGUSTUS	exon	4818281	4818371	.	+	.	ID=AsAtg1158.t1.exon11;Parent=AsAtg1158.t1
###
# start gene g1159
# protein sequence = [MDTLIKQTRRKHPASQEKIREVGSSTREKKVSARKSVSFKEDKKKPSNWLQKQFSRQMSGQSYDPIGEMDHAAAVAAT
# AYAIATFEETWLENYHSGLELGPSSSRSKSRSEELLPLEEPRSLSRRFSGQLSFIDSETKDHKPPTLKSPMRKSSSVKKTFSMNLMGDHTKQNQDSEE
# KHERQRKPVSEPPRIQPPLRTRSEXXXXXXXXXXXXSPSPLRLPPRETKRQSSEHTSRKDDSTADAWEKAELSKIKARYEKLNRKIDLWEAKKREKAR
# RKLDISEQSELEQRRKRGLQRFREDTEYIEQIAAGARAQAEKDRQSKEFKVKEKAGVIRSTGKLPGNACCF]
# Evidence for and against this transcript:
# % of transcript supported by hints (any source): 86.7
# CDS exons: 7/7
#      P:   7 
# CDS introns: 6/6
#      P:   6 
# 5'UTR exons and introns: 0/1
# 3'UTR exons and introns: 0/1
# hint groups fully obeyed: 5
#      P:   5 
# incompatible hint groups: 4
#      P:   4 (AT1G13920.1,TRINITY_GG_35_c996_g1_i2)
# end gene g1159
Asue_scaffold1	AUGUSTUS	gene	4818724	4820516	.	+	.	ID=AsAtg1159
Asue_scaffold1	AUGUSTUS	mRNA	4818724	4820516	.	+	.	ID=AsAtg1159.t1;Parent=AsAtg1159
Asue_scaffold1	AUGUSTUS	CDS	4818745	4818770	.	+	0	ID=AsAtg1159.t1.cds;Parent=AsAtg1159.t1
Asue_scaffold1	AUGUSTUS	CDS	4818856	4818953	.	+	1	ID=AsAtg1159.t1.cds;Parent=AsAtg1159.t1
Asue_scaffold1	AUGUSTUS	CDS	4819045	4819202	.	+	2	ID=AsAtg1159.t1.cds;Parent=AsAtg1159.t1
Asue_scaffold1	AUGUSTUS	CDS	4819293	4819392	.	+	0	ID=AsAtg1159.t1.cds;Parent=AsAtg1159.t1
Asue_scaffold1	AUGUSTUS	CDS	4819481	4819859	.	+	2	ID=AsAtg1159.t1.cds;Parent=AsAtg1159.t1
Asue_scaffold1	AUGUSTUS	CDS	4819931	4820012	.	+	1	ID=AsAtg1159.t1.cds;Parent=AsAtg1159.t1
Asue_scaffold1	AUGUSTUS	CDS	4820117	4820311	.	+	0	ID=AsAtg1159.t1.cds;Parent=AsAtg1159.t1
Asue_scaffold1	AUGUSTUS	exon	4818745	4818770	.	+	.	ID=AsAtg1159.t1.exon1;Parent=AsAtg1159.t1
Asue_scaffold1	AUGUSTUS	exon	4818856	4818953	.	+	.	ID=AsAtg1159.t1.exon2;Parent=AsAtg1159.t1
Asue_scaffold1	AUGUSTUS	exon	4819045	4819202	.	+	.	ID=AsAtg1159.t1.exon3;Parent=AsAtg1159.t1
Asue_scaffold1	AUGUSTUS	exon	4819293	4819392	.	+	.	ID=AsAtg1159.t1.exon4;Parent=AsAtg1159.t1
Asue_scaffold1	AUGUSTUS	exon	4819481	4819859	.	+	.	ID=AsAtg1159.t1.exon5;Parent=AsAtg1159.t1
Asue_scaffold1	AUGUSTUS	exon	4819931	4820012	.	+	.	ID=AsAtg1159.t1.exon6;Parent=AsAtg1159.t1
Asue_scaffold1	AUGUSTUS	exon	4820117	4820311	.	+	.	ID=AsAtg1159.t1.exon7;Parent=AsAtg1159.t1
###
# start gene g1160
# protein sequence = [MNFISDQVKKLSSSTPEEPDHNKPVEGTETATRPATNAELMASAKVVAEAAQAAARNESDKLDKGKVAGASADILDAA
# EKYGKFDEKSSTGQYLDKAEKYLNDYESSHSTGAGGPPPPTSQAEPASQPEPAAKKDDEESGGGLGGYAKMAQGFLK]
# Evidence for and against this transcript:
# % of transcript supported by hints (any source): 33.3
# CDS exons: 1/1
#      P:   1 
# CDS introns: 0/0
# 5'UTR exons and introns: 0/1
# 3'UTR exons and introns: 0/1
# hint groups fully obeyed: 0
# incompatible hint groups: 3
#      P:   3 (TRINITY_GG_35_c1372_g1_i1,AT1G13930.1)
# end gene g1160
Asue_scaffold1	AUGUSTUS	gene	4821604	4822327	.	+	.	ID=AsAtg1160
Asue_scaffold1	AUGUSTUS	mRNA	4821604	4822327	.	+	.	ID=AsAtg1160.t1;Parent=AsAtg1160
Asue_scaffold1	AUGUSTUS	CDS	4821651	4822118	.	+	0	ID=AsAtg1160.t1.cds;Parent=AsAtg1160.t1
Asue_scaffold1	AUGUSTUS	exon	4821651	4822118	.	+	.	ID=AsAtg1160.t1.exon1;Parent=AsAtg1160.t1
###
# start gene g1161
# protein sequence = [MGTKVHCESLFGGYHHSMGDLNKESNNGCRWPLFYGDNKTSASNNDQCYNNGFTSQTTFGFDKDVVRRTMLEHEAVFK
# TQVLELHRVYRTQKDMMDELKRKQFNKEWVQIEASLSSQATNDDVRKWKIPSFPLANSVYDRPSMSVVEDNGHSPMKGSNSQGPVSWQNGASSKSVEV
# SEVRPTKIRRKMIDLCLPADEYIDDNEEVVELKDHRVCSTSSQLPNGDVKTESRIDGVRIGYGSSRSNGLADLNEPVDAQEANEFAYGHSRDLRNGEF
# QGHIRDYGKSLNSGSVREHIPVIPLQPDLNGKPKVWSHQPLRTDHYNGTHKSAAPFFQPAKPLDSLSQPMQVLMNSSQRVMSLPNSGPPSKAVFWRER
# TFIDLEADTDTNSSHEAVIHQNHLDSSLTSHQQRPLYPYIRPDSAVSWNHLHSSWQNPSFGFPQKVASAQRYPVLNMSDTLIGNAQKQGYLGDRLQFE
# SNSRFDSGCGNSSRLNHNMFYNECSTSSKSKVAGTGYNYPNGGRSDYSSERKFVRDLNLNVTLSNTSVVEVRKDEEHLATLPWLNKPKSVCNSELADG
# KWSLKSNDAVPSSSLKPLDIREEAGDKVQNIMWLERLKSGSCSNNPVTEKIDANKEIPGLTYKDQSNVEKGKVHYVRMLDMNEPCDPLWDEDQQTEEQ
# TETRVSASNRCQIDLNILGSDDEGENCSVPASSRLNSKAPMIDLETVPESDDEEEDGNISGEKRSEVKSIEEKTLEKPPEFEKLAAETIVAIYSAWLD
# REVEVVASSEVSETIILHWFAETVNTHKENLDKKLDTFSRNQSRSIEDIDYFESMTLQLPDISEQEYMPKPLVPENLKLEETTGTALVTSQRPRRGNA
# RKGKQRRDFQRDILPGLLSLSKHEVTEDIQMFDGFMRATGRSWTPTGLTRKKTGSRGRPRRAITIPAEPVYCPVPAPAPPPPSVQQHVSNQSNNGETE
# MCLEDRSFAGWGKMTRRPRRQRCPSASTTTATTSNQRSSSHAPFT]
# Evidence for and against this transcript:
# % of transcript supported by hints (any source): 71.4
# CDS exons: 3/3
#      P:   3 
# CDS introns: 2/2
#      P:   2 
# 5'UTR exons and introns: 0/1
# 3'UTR exons and introns: 0/1
# hint groups fully obeyed: 3
#      P:   3 
# incompatible hint groups: 4
#      P:   4 (AT1G13940.1,TRINITY_GG_35_c1945_g1_i1)
# end gene g1161
Asue_scaffold1	AUGUSTUS	gene	4822389	4826689	.	-	.	ID=AsAtg1161
Asue_scaffold1	AUGUSTUS	mRNA	4822389	4826689	.	-	.	ID=AsAtg1161.t1;Parent=AsAtg1161
Asue_scaffold1	AUGUSTUS	CDS	4823265	4825330	.	-	2	ID=AsAtg1161.t1.cds;Parent=AsAtg1161.t1
Asue_scaffold1	AUGUSTUS	CDS	4825440	4826151	.	-	0	ID=AsAtg1161.t1.cds;Parent=AsAtg1161.t1
Asue_scaffold1	AUGUSTUS	CDS	4826246	4826485	.	-	0	ID=AsAtg1161.t1.cds;Parent=AsAtg1161.t1
Asue_scaffold1	AUGUSTUS	exon	4823265	4825330	.	-	.	ID=AsAtg1161.t1.exon1;Parent=AsAtg1161.t1
Asue_scaffold1	AUGUSTUS	exon	4825440	4826151	.	-	.	ID=AsAtg1161.t1.exon2;Parent=AsAtg1161.t1
Asue_scaffold1	AUGUSTUS	exon	4826246	4826485	.	-	.	ID=AsAtg1161.t1.exon3;Parent=AsAtg1161.t1
###
# start gene g1162
# protein sequence = [MSDEEHHFESSDAGASKTYPQQAGTIRKNGYIVIKNRPCKVVEVSTSKTGKHGHAKCHFVAIDIFTSKKLEDIVPSSH
# NCDVPHVNRTDYQLIDISEDGYVSLLTDNGSTKDDLKLPNDDTLLQQIKSGFDDGKDLVVSVMSAMGEEQINALKDIGPK]
# Evidence for and against this transcript:
# % of transcript supported by hints (any source): 81.8
# CDS exons: 5/5
#      P:   5 
# CDS introns: 4/4
#      P:   4 
# 5'UTR exons and introns: 0/1
# 3'UTR exons and introns: 0/1
# hint groups fully obeyed: 5
#      P:   5 (TRINITY_GG_35_c3000_g1_i1)
# incompatible hint groups: 6
#      P:   6 (AT1G13950.1)
# end gene g1162
Asue_scaffold1	AUGUSTUS	gene	4834134	4835385	.	+	.	ID=AsAtg1162
Asue_scaffold1	AUGUSTUS	mRNA	4834134	4835385	.	+	.	ID=AsAtg1162.t1;Parent=AsAtg1162
Asue_scaffold1	AUGUSTUS	CDS	4834207	4834326	.	+	0	ID=AsAtg1162.t1.cds;Parent=AsAtg1162.t1
Asue_scaffold1	AUGUSTUS	CDS	4834599	4834721	.	+	0	ID=AsAtg1162.t1.cds;Parent=AsAtg1162.t1
Asue_scaffold1	AUGUSTUS	CDS	4834816	4834872	.	+	0	ID=AsAtg1162.t1.cds;Parent=AsAtg1162.t1
Asue_scaffold1	AUGUSTUS	CDS	4834946	4835020	.	+	0	ID=AsAtg1162.t1.cds;Parent=AsAtg1162.t1
Asue_scaffold1	AUGUSTUS	CDS	4835145	4835246	.	+	0	ID=AsAtg1162.t1.cds;Parent=AsAtg1162.t1
Asue_scaffold1	AUGUSTUS	exon	4834207	4834326	.	+	.	ID=AsAtg1162.t1.exon1;Parent=AsAtg1162.t1
Asue_scaffold1	AUGUSTUS	exon	4834599	4834721	.	+	.	ID=AsAtg1162.t1.exon2;Parent=AsAtg1162.t1
Asue_scaffold1	AUGUSTUS	exon	4834816	4834872	.	+	.	ID=AsAtg1162.t1.exon3;Parent=AsAtg1162.t1
Asue_scaffold1	AUGUSTUS	exon	4834946	4835020	.	+	.	ID=AsAtg1162.t1.exon4;Parent=AsAtg1162.t1
Asue_scaffold1	AUGUSTUS	exon	4835145	4835246	.	+	.	ID=AsAtg1162.t1.exon5;Parent=AsAtg1162.t1
###
# start gene g1163
# protein sequence = [MSEKEEAPSTSKSTGAPSRPTLSLPPRPFSEMFFNGGVGFSPGPMTLVSNMFPDSDEFRSFSQLLAGAMSSPAXXXXX
# XXXTASDYQRLGEGTNSSSGDVDPRFKQNRPTGLMISQSQSPSMFTVPPGLSPAMLLDSPSFLGLFSPVQGSYGMTHQQALAQVTAQAVQANANMQPQ
# TEYPPPSQVQSFSSGQAQIPTSAPLPAQRETSDVTIIEHRSQQPLNVDKPADDGYNWRKYGQKQVKGSEFPRSYYKCTNPGCPVKKKVERSLDGQVTE
# IIYKGQHNHEPPQNTKRGNKDNTANINGSSINNNRGSSELGASQFQTNSSNKTKREQHEAVSQATTTEHLSEASDGEEVGNGETDVREKDENEPDPKR
# RSTEVRISEPAPAASHRTVTEPRIIVQTTSEVDLLDDGYRWRKYGQKVVKGNPYPRSYYKCTTPGCGVRKHVERAATDPKAVVTTYEGKHNHDLPAAK
# SSSHAAAAAQLRPDNRPGGLANLNQQQQQQPVARLRLKEEQTT]
# Evidence for and against this transcript:
# % of transcript supported by hints (any source): 77.8
# CDS exons: 4/4
#      P:   4 
# CDS introns: 3/3
#      E:   3 
#      P:   3 
# 5'UTR exons and introns: 0/1
# 3'UTR exons and introns: 0/1
# hint groups fully obeyed: 5
#      E:   3 
#      P:   2 
# incompatible hint groups: 5
#      P:   5 (AT1G13960.1)
# end gene g1163
Asue_scaffold1	AUGUSTUS	gene	4837114	4840108	.	+	.	ID=AsAtg1163
Asue_scaffold1	AUGUSTUS	mRNA	4837114	4840108	.	+	.	ID=AsAtg1163.t1;Parent=AsAtg1163
Asue_scaffold1	AUGUSTUS	CDS	4837200	4837643	.	+	0	ID=AsAtg1163.t1.cds;Parent=AsAtg1163.t1
Asue_scaffold1	AUGUSTUS	CDS	4838319	4838992	.	+	0	ID=AsAtg1163.t1.cds;Parent=AsAtg1163.t1
Asue_scaffold1	AUGUSTUS	CDS	4839075	4839239	.	+	1	ID=AsAtg1163.t1.cds;Parent=AsAtg1163.t1
Asue_scaffold1	AUGUSTUS	CDS	4839361	4839619	.	+	1	ID=AsAtg1163.t1.cds;Parent=AsAtg1163.t1
Asue_scaffold1	AUGUSTUS	exon	4837200	4837643	.	+	.	ID=AsAtg1163.t1.exon1;Parent=AsAtg1163.t1
Asue_scaffold1	AUGUSTUS	exon	4838319	4838992	.	+	.	ID=AsAtg1163.t1.exon2;Parent=AsAtg1163.t1
Asue_scaffold1	AUGUSTUS	exon	4839075	4839239	.	+	.	ID=AsAtg1163.t1.exon3;Parent=AsAtg1163.t1
Asue_scaffold1	AUGUSTUS	exon	4839361	4839619	.	+	.	ID=AsAtg1163.t1.exon4;Parent=AsAtg1163.t1
###
# start gene g1164
# protein sequence = [MGGCVSSQRKLSNKLQQKKQKRGRSGKCRSKISASMPDVPMKRMSNASVRDFAVSEYVHLDFDNCAAKMMCKRAEMSN
# ANFHLTQLQWNCSQIDGNRISHEEAWYDSFSYIDSDSDDGSNSSVFEDANASAMGQVIQYEEFYESYLKIDGNKGETYSSKNEVSIKRNQVADESHHE
# TFKTTTCEDHQDHRKKSSKVVMVSVRRTSIDSKSTPSEFSSAEKLLYRPKAGSMIQRSLGEKMTSQGSWSEVSPSSFKLRGLNFFRDKQKCPAPNCSP
# YIPIGVDLFACPKKINHIAQHIELPNLKPASSQVCDIPNLLIVNIQLPMYPTSMFGDYDGEGLSLVLYFKRNENYHKEISSHFKETIKRFMEDEMEKV
# KGFTRESTVPFRERLKIMAGLVNPEDLQLSSTERKLITAYNDRPVLSRPQHDFFQGPNYFEIDLDIHRFSYISRKGLESFRDRIKNGILDLGLTIQAQ
# SAEELPEQVLCCVRLNKIDFVNHGQIPTLLTNKQ]
# Evidence for and against this transcript:
# % of transcript supported by hints (any source): 76.2
# CDS exons: 8/8
#      P:   8 
# CDS introns: 7/7
#      E:   7 
#      P:   7 
# 5'UTR exons and introns: 1/5
#      E:   1 
# 3'UTR exons and introns: 0/1
# hint groups fully obeyed: 18
#      E:   8 
#      P:  10 
# incompatible hint groups: 7
#      P:   7 (AT1G13970.1,TRINITY_GG_35_c1446_g1_i1)
# end gene g1164
Asue_scaffold1	AUGUSTUS	gene	4840164	4845409	.	-	.	ID=AsAtg1164
Asue_scaffold1	AUGUSTUS	mRNA	4840164	4845409	.	-	.	ID=AsAtg1164.t1;Parent=AsAtg1164
Asue_scaffold1	AUGUSTUS	CDS	4840318	4840428	.	-	0	ID=AsAtg1164.t1.cds;Parent=AsAtg1164.t1
Asue_scaffold1	AUGUSTUS	CDS	4840526	4840648	.	-	0	ID=AsAtg1164.t1.cds;Parent=AsAtg1164.t1
Asue_scaffold1	AUGUSTUS	CDS	4840742	4840936	.	-	0	ID=AsAtg1164.t1.cds;Parent=AsAtg1164.t1
Asue_scaffold1	AUGUSTUS	CDS	4841015	4841315	.	-	1	ID=AsAtg1164.t1.cds;Parent=AsAtg1164.t1
Asue_scaffold1	AUGUSTUS	CDS	4841406	4841544	.	-	2	ID=AsAtg1164.t1.cds;Parent=AsAtg1164.t1
Asue_scaffold1	AUGUSTUS	CDS	4841636	4841905	.	-	2	ID=AsAtg1164.t1.cds;Parent=AsAtg1164.t1
Asue_scaffold1	AUGUSTUS	CDS	4841990	4842076	.	-	2	ID=AsAtg1164.t1.cds;Parent=AsAtg1164.t1
Asue_scaffold1	AUGUSTUS	CDS	4842170	4842458	.	-	0	ID=AsAtg1164.t1.cds;Parent=AsAtg1164.t1
Asue_scaffold1	AUGUSTUS	exon	4840318	4840428	.	-	.	ID=AsAtg1164.t1.exon1;Parent=AsAtg1164.t1
Asue_scaffold1	AUGUSTUS	exon	4840526	4840648	.	-	.	ID=AsAtg1164.t1.exon2;Parent=AsAtg1164.t1
Asue_scaffold1	AUGUSTUS	exon	4840742	4840936	.	-	.	ID=AsAtg1164.t1.exon3;Parent=AsAtg1164.t1
Asue_scaffold1	AUGUSTUS	exon	4841015	4841315	.	-	.	ID=AsAtg1164.t1.exon4;Parent=AsAtg1164.t1
Asue_scaffold1	AUGUSTUS	exon	4841406	4841544	.	-	.	ID=AsAtg1164.t1.exon5;Parent=AsAtg1164.t1
Asue_scaffold1	AUGUSTUS	exon	4841636	4841905	.	-	.	ID=AsAtg1164.t1.exon6;Parent=AsAtg1164.t1
Asue_scaffold1	AUGUSTUS	exon	4841990	4842076	.	-	.	ID=AsAtg1164.t1.exon7;Parent=AsAtg1164.t1
Asue_scaffold1	AUGUSTUS	exon	4842170	4842458	.	-	.	ID=AsAtg1164.t1.exon8;Parent=AsAtg1164.t1
###
# start gene g1165
# protein sequence = [MGRLKLHSGIKAIEEEPEDFECTDSSNTTTLACMIDTEIAAVLAVMRRNVRWGGRYMSGDDQLEHSLIQSLKALRKQV
# FSWNQPWHTISPMLYLQPFLDVIRSDETGAPITSIALSSVYKILNLNVIDQNTANIEDAMHLVVDSVTSCRFEVTDPASEEVVLMKILQVLLACMKNK
# ASVMLSNQHVCTVVNTCFRVVHQAGMKGELLQRVARHTMHELVRCIFSHLPDVERTETTLVNRAGSIKQEKAGVDSDYAIVSKPVEDGNANSEYDVEN
# SMATFATGAQSLMDDGPVGPGSRKPASPYDLHIMTEPYGVPSMVEIFHFLCSLLNVVEHVGMGSRSNTIAFDEDVPLFALNLINSAIELGGSSIRHHP
# RLLSLIQDELFRNLMQFGLSMSPLILSMVCSIVLNLYQHLRTELKLQLEAFFSCVILRLAQGKYGPSYQQQEVAMEALVNFCRQKSFMVEMYANLDCD
# ITCSNVFEELSNLLSKSTFPVNCPLSAMHILALDGLIAVIQGMAERISNGLTGLDLGPVHLDEYTPFWMVKCDNYSDPNHWVSFVRRRKYIKRRLMIG
# ADHFNRDPKKGLEFLQGTHLLPDKLDPQSVACFFRYTAGLDKNLVGDFLGNHDEFCVQVLNEFAGTFDFQYMNLDTALRLFLETFRLPGESQKIQRVL
# EAFSERYYMQSPEILANKDAALVLSYSIIMLNTDQHNVQVKKKMTEEDFIRNNRHINGGNDLPREFLSELFHSICNNEIRTTPEQGAGFPEMTPSRWI
# DLMHKSKKTAPYILADSRAYLDHDMFAIMSGPTIAAISVVFDHAEHEDVYQTCIDGFLAIAKISACHHLEDVLDDLVVSLCKFTTLLNPSSVDEPVLA
# FGDDAKARMATITIFTIANKYGDYIRTGWRNILDCILRLHKLGLLPARVASDAADESEHSSEQGQGKPLANSLSSAHLQSMGTPRRSSGLMGRFSQLL
# SLDTEEPRSQPTEQQLAAHQRTLQTIQKCHIDSIFTESKFLQAESLLQLARALIWAAGRPQKGTSSPEDEDTAVFCLELLIAITLNNRDRIVLLWQGV
# YEHIATIAQSTVMPCNLVDKAIFGLLRICQRLLPYKESLADELLRSLQLVLKLDARVADAYCEQIAIEVSRLVKANANHIRSQAGWRTITSLLSITAR
# HPEASESGFDAVSFVMSEGTHLYPANYVLCVDAARQFAESRVGQSERSIRALDLMGDSLEFLAKWALSAKENMGEEDFGKMSQDIGEMWLRLVQGLRK
# VCLDQREDVRNHALQSLQKCLGGVDGINLAHSMWSQCFDKVIFTVLDDLLEIAAGSQKDYRNMEGTLLLAIKLLSKVFLQQLQELSQLSTFCKLWLGV
# LTRMEKYMKVKVRGKKSDKLQESVPELLKNILLVMKTKGVLLQRSALGGDSLWELTWLHVNNIAPSMRLELFPDQESSQLGDDETVSNGLSSPENTTG
# S]
# Evidence for and against this transcript:
# % of transcript supported by hints (any source): 42.9
# CDS exons: 2/2
#      P:   2 
# CDS introns: 1/1
#      P:   1 
# 5'UTR exons and introns: 0/3
# 3'UTR exons and introns: 0/1
# hint groups fully obeyed: 1
#      P:   1 
# incompatible hint groups: 4
#      P:   4 
# end gene g1165
Asue_scaffold1	AUGUSTUS	gene	4849044	4855090	.	+	.	ID=AsAtg1165
Asue_scaffold1	AUGUSTUS	mRNA	4849044	4855090	.	+	.	ID=AsAtg1165.t1;Parent=AsAtg1165
Asue_scaffold1	AUGUSTUS	CDS	4850161	4850898	.	+	0	ID=AsAtg1165.t1.cds;Parent=AsAtg1165.t1
Asue_scaffold1	AUGUSTUS	CDS	4851352	4854969	.	+	0	ID=AsAtg1165.t1.cds;Parent=AsAtg1165.t1
Asue_scaffold1	AUGUSTUS	exon	4850161	4850898	.	+	.	ID=AsAtg1165.t1.exon1;Parent=AsAtg1165.t1
Asue_scaffold1	AUGUSTUS	exon	4851352	4854969	.	+	.	ID=AsAtg1165.t1.exon2;Parent=AsAtg1165.t1
###
# start gene g1166
# protein sequence = [MESLTSISPSIILPPATTTTIPVSTSRSVLIRLPSRRSSYLFGLSSSGRRISISRRRHFVSCKSTGGGGGGSDKLGGD
# EEESEEVEKALHLDGTIPGTSDEFVRQVSSRAYDMRRKLEQTFDSTSYDVLESNPWRGDSKPVYVLTHRENQICTMKTRTNHSEVEKELGLLFPSRIS
# NQTKQARPKTKFDMLVEDIRDGVLVFEDVNEAVRYCDLLQGGGKGCEGVAEIEASSVFDLCRKTRSLAVLFRRGRTPPTPQTLERNLGSRKRSLEDLR
# DNK]
# Evidence for and against this transcript:
# % of transcript supported by hints (any source): 81.8
# CDS exons: 5/5
#      P:   5 
# CDS introns: 4/4
#      E:   4 
#      P:   4 
# 5'UTR exons and introns: 0/1
# 3'UTR exons and introns: 0/1
# hint groups fully obeyed: 9
#      E:   4 
#      P:   5 
# incompatible hint groups: 7
#      P:   7 (TRINITY_GG_35_c1427_g1_i1,AT1G13990.1)
# end gene g1166
Asue_scaffold1	AUGUSTUS	gene	4855324	4857285	.	+	.	ID=AsAtg1166
Asue_scaffold1	AUGUSTUS	mRNA	4855324	4857285	.	+	.	ID=AsAtg1166.t1;Parent=AsAtg1166
Asue_scaffold1	AUGUSTUS	CDS	4855382	4855763	.	+	0	ID=AsAtg1166.t1.cds;Parent=AsAtg1166.t1
Asue_scaffold1	AUGUSTUS	CDS	4856352	4856451	.	+	2	ID=AsAtg1166.t1.cds;Parent=AsAtg1166.t1
Asue_scaffold1	AUGUSTUS	CDS	4856534	4856651	.	+	1	ID=AsAtg1166.t1.cds;Parent=AsAtg1166.t1
Asue_scaffold1	AUGUSTUS	CDS	4856729	4856824	.	+	0	ID=AsAtg1166.t1.cds;Parent=AsAtg1166.t1
Asue_scaffold1	AUGUSTUS	CDS	4856914	4857051	.	+	0	ID=AsAtg1166.t1.cds;Parent=AsAtg1166.t1
Asue_scaffold1	AUGUSTUS	exon	4855382	4855763	.	+	.	ID=AsAtg1166.t1.exon1;Parent=AsAtg1166.t1
Asue_scaffold1	AUGUSTUS	exon	4856352	4856451	.	+	.	ID=AsAtg1166.t1.exon2;Parent=AsAtg1166.t1
Asue_scaffold1	AUGUSTUS	exon	4856534	4856651	.	+	.	ID=AsAtg1166.t1.exon3;Parent=AsAtg1166.t1
Asue_scaffold1	AUGUSTUS	exon	4856729	4856824	.	+	.	ID=AsAtg1166.t1.exon4;Parent=AsAtg1166.t1
Asue_scaffold1	AUGUSTUS	exon	4856914	4857051	.	+	.	ID=AsAtg1166.t1.exon5;Parent=AsAtg1166.t1
###
# start gene g1167
# protein sequence = [MSSDSPAAGDGGEQAAAGTSVPSPSYDKQKEKARVSRTSLILWHAHQNDAAAVRKLLEEDPTLVHARDYDKRTPLHVA
# SLHGWIDVVKCLLEFGADVNAQDRWKNTPLADAEGARKQKMIELLKSHGGLSYGQNGSHFEPKPVPPPIPKKCDWEIEPAELDFSNAAMIGKGSFGEI
# VKAYWRGTPVAVKRILPSLSDDRLVIQDFRHEVDLLVKLRHPNIVQFLGAVTERKPLMLITEYLRGGDLHQYLKEKGGLTPTTAVNFALDIARGMTYL
# HNEPNVIIHRDLKPRNVLLVNSSADHLKVGDFGLSKLIKVQNSHDVYKMTGETGSYRYMAPEVFKHRRYDKKVDVFSFAMILYEMLEGEPPFANHEPY
# EAAKHVSDGHRPTFRSKGCTPDLRELIVKCWDADMNQRPSFLDILKRLEKIKETLPSDHHWGLFTS]
# Evidence for and against this transcript:
# % of transcript supported by hints (any source): 91.3
# CDS exons: 11/11
#      P:  11 
# CDS introns: 10/10
#      E:  10 
#      P:  10 
# 5'UTR exons and introns: 0/1
# 3'UTR exons and introns: 0/1
# hint groups fully obeyed: 21
#      E:  10 
#      P:  11 
# incompatible hint groups: 12
#      P:  12 (TRINITY_GG_35_c1371_g1_i1,AT1G14000.1)
# end gene g1167
Asue_scaffold1	AUGUSTUS	gene	4858104	4860858	.	+	.	ID=AsAtg1167
Asue_scaffold1	AUGUSTUS	mRNA	4858104	4860858	.	+	.	ID=AsAtg1167.t1;Parent=AsAtg1167
Asue_scaffold1	AUGUSTUS	CDS	4858181	4858498	.	+	0	ID=AsAtg1167.t1.cds;Parent=AsAtg1167.t1
Asue_scaffold1	AUGUSTUS	CDS	4858607	4858681	.	+	0	ID=AsAtg1167.t1.cds;Parent=AsAtg1167.t1
Asue_scaffold1	AUGUSTUS	CDS	4858939	4859055	.	+	0	ID=AsAtg1167.t1.cds;Parent=AsAtg1167.t1
Asue_scaffold1	AUGUSTUS	CDS	4859158	4859252	.	+	0	ID=AsAtg1167.t1.cds;Parent=AsAtg1167.t1
Asue_scaffold1	AUGUSTUS	CDS	4859378	4859498	.	+	1	ID=AsAtg1167.t1.cds;Parent=AsAtg1167.t1
Asue_scaffold1	AUGUSTUS	CDS	4859578	4859657	.	+	0	ID=AsAtg1167.t1.cds;Parent=AsAtg1167.t1
Asue_scaffold1	AUGUSTUS	CDS	4859745	4859804	.	+	1	ID=AsAtg1167.t1.cds;Parent=AsAtg1167.t1
Asue_scaffold1	AUGUSTUS	CDS	4859894	4860015	.	+	1	ID=AsAtg1167.t1.cds;Parent=AsAtg1167.t1
Asue_scaffold1	AUGUSTUS	CDS	4860119	4860204	.	+	2	ID=AsAtg1167.t1.cds;Parent=AsAtg1167.t1
Asue_scaffold1	AUGUSTUS	CDS	4860306	4860421	.	+	0	ID=AsAtg1167.t1.cds;Parent=AsAtg1167.t1
Asue_scaffold1	AUGUSTUS	CDS	4860493	4860619	.	+	1	ID=AsAtg1167.t1.cds;Parent=AsAtg1167.t1
Asue_scaffold1	AUGUSTUS	exon	4858181	4858498	.	+	.	ID=AsAtg1167.t1.exon1;Parent=AsAtg1167.t1
Asue_scaffold1	AUGUSTUS	exon	4858607	4858681	.	+	.	ID=AsAtg1167.t1.exon2;Parent=AsAtg1167.t1
Asue_scaffold1	AUGUSTUS	exon	4858939	4859055	.	+	.	ID=AsAtg1167.t1.exon3;Parent=AsAtg1167.t1
Asue_scaffold1	AUGUSTUS	exon	4859158	4859252	.	+	.	ID=AsAtg1167.t1.exon4;Parent=AsAtg1167.t1
Asue_scaffold1	AUGUSTUS	exon	4859378	4859498	.	+	.	ID=AsAtg1167.t1.exon5;Parent=AsAtg1167.t1
Asue_scaffold1	AUGUSTUS	exon	4859578	4859657	.	+	.	ID=AsAtg1167.t1.exon6;Parent=AsAtg1167.t1
Asue_scaffold1	AUGUSTUS	exon	4859745	4859804	.	+	.	ID=AsAtg1167.t1.exon7;Parent=AsAtg1167.t1
Asue_scaffold1	AUGUSTUS	exon	4859894	4860015	.	+	.	ID=AsAtg1167.t1.exon8;Parent=AsAtg1167.t1
Asue_scaffold1	AUGUSTUS	exon	4860119	4860204	.	+	.	ID=AsAtg1167.t1.exon9;Parent=AsAtg1167.t1
Asue_scaffold1	AUGUSTUS	exon	4860306	4860421	.	+	.	ID=AsAtg1167.t1.exon10;Parent=AsAtg1167.t1
Asue_scaffold1	AUGUSTUS	exon	4860493	4860619	.	+	.	ID=AsAtg1167.t1.exon11;Parent=AsAtg1167.t1
###
# start gene g1168
# protein sequence = [MNHRRSSIVLLILSILSPVTLSIRYELLSGHTKCISEEIHANAMTIGKYSIINPHEDHPLPSSHKVTVRVTSPQGAAY
# HESDGVESGQFSFVAVETGDYISCFSAVDHKPETTLIIDFDWRTGIHTKDWSNVAKKSQVETMEFEVKKLFETVNGIHDEMFYLRDREEEMHNLNIAT
# NSKMAWLSFVSLAVCLSVAGLQFWHLKTFFQKKKLI]
# Evidence for and against this transcript:
# % of transcript supported by hints (any source): 77.8
# CDS exons: 4/4
#      P:   4 
# CDS introns: 3/3
#      E:   3 
#      P:   3 
# 5'UTR exons and introns: 0/1
# 3'UTR exons and introns: 0/1
# hint groups fully obeyed: 3
#      E:   3 
# incompatible hint groups: 1
#      P:   1 (AT1G14010.1)
# end gene g1168
Asue_scaffold1	AUGUSTUS	gene	4860875	4862399	.	-	.	ID=AsAtg1168
Asue_scaffold1	AUGUSTUS	mRNA	4860875	4862399	.	-	.	ID=AsAtg1168.t1;Parent=AsAtg1168
Asue_scaffold1	AUGUSTUS	CDS	4860961	4861105	.	-	1	ID=AsAtg1168.t1.cds;Parent=AsAtg1168.t1
Asue_scaffold1	AUGUSTUS	CDS	4861202	4861278	.	-	0	ID=AsAtg1168.t1.cds;Parent=AsAtg1168.t1
Asue_scaffold1	AUGUSTUS	CDS	4861865	4862074	.	-	0	ID=AsAtg1168.t1.cds;Parent=AsAtg1168.t1
Asue_scaffold1	AUGUSTUS	CDS	4862160	4862366	.	-	0	ID=AsAtg1168.t1.cds;Parent=AsAtg1168.t1
Asue_scaffold1	AUGUSTUS	exon	4860961	4861105	.	-	.	ID=AsAtg1168.t1.exon1;Parent=AsAtg1168.t1
Asue_scaffold1	AUGUSTUS	exon	4861202	4861278	.	-	.	ID=AsAtg1168.t1.exon2;Parent=AsAtg1168.t1
Asue_scaffold1	AUGUSTUS	exon	4861865	4862074	.	-	.	ID=AsAtg1168.t1.exon3;Parent=AsAtg1168.t1
Asue_scaffold1	AUGUSTUS	exon	4862160	4862366	.	-	.	ID=AsAtg1168.t1.exon4;Parent=AsAtg1168.t1
###
# start gene g1169
# protein sequence = [MEVRSESNITQARSDKLPLPPAVPKPRVQVWFVRVCSSILVWTCLVQLFAAGELWHSRIFTGLTNQISRFSAPVEPVP
# LPPPLPPPRNYTSNGILLVSCNGGLNQMRSAICDMVTVARLLNLTLVVPELDKTSFWADPSGFEDIFDVRHFIDSLRDEVRILRRLPKRFSRKYGYQM
# FEMPPVSWSDEKYYLKQVLPLFSKHKVVHFNRTDTRLANNGLPLSLQWLRCRVNFQGLKFTPQLEALGSKLVRILQQRGPFVALHLRYEMDMLAFSGC
# THGCTEEEAEELKKMRYTYPWWREKEIVSEERRAQGLCPLTPEEVALVLKALGFEKNTQIYIAAGEIYGSEHRLSVLREAFPRIVKKEMLLESAELQQ
# FQNHSSQMAALDFMVSVASNTFIPTYDGNMAKVVEGHRRYLGYKKTILLDRKRLVELLDLHHNKTLTWDQFAVAVKEAHERRAGAPTHRRVISDKPKE
# EDYFYANPQECLCEGTNCHDLFGHRNLTH]
# Evidence for and against this transcript:
# % of transcript supported by hints (any source): 88.2
# CDS exons: 8/8
#      P:   8 
# CDS introns: 7/7
#      E:   6 
#      P:   7 
# 5'UTR exons and introns: 0/1
# 3'UTR exons and introns: 0/1
# hint groups fully obeyed: 14
#      E:   6 
#      P:   8 
# incompatible hint groups: 9
#      P:   9 (TRINITY_GG_35_c931_g1_i1,AT1G14020.1)
# end gene g1169
Asue_scaffold1	AUGUSTUS	gene	4863314	4865885	.	+	.	ID=AsAtg1169
Asue_scaffold1	AUGUSTUS	mRNA	4863314	4865885	.	+	.	ID=AsAtg1169.t1;Parent=AsAtg1169
Asue_scaffold1	AUGUSTUS	CDS	4863518	4863776	.	+	0	ID=AsAtg1169.t1.cds;Parent=AsAtg1169.t1
Asue_scaffold1	AUGUSTUS	CDS	4863857	4863924	.	+	2	ID=AsAtg1169.t1.cds;Parent=AsAtg1169.t1
Asue_scaffold1	AUGUSTUS	CDS	4864010	4864098	.	+	0	ID=AsAtg1169.t1.cds;Parent=AsAtg1169.t1
Asue_scaffold1	AUGUSTUS	CDS	4864191	4864353	.	+	1	ID=AsAtg1169.t1.cds;Parent=AsAtg1169.t1
Asue_scaffold1	AUGUSTUS	CDS	4864461	4864750	.	+	0	ID=AsAtg1169.t1.cds;Parent=AsAtg1169.t1
Asue_scaffold1	AUGUSTUS	CDS	4864840	4865044	.	+	1	ID=AsAtg1169.t1.cds;Parent=AsAtg1169.t1
Asue_scaffold1	AUGUSTUS	CDS	4865152	4865309	.	+	0	ID=AsAtg1169.t1.cds;Parent=AsAtg1169.t1
Asue_scaffold1	AUGUSTUS	CDS	4865432	4865699	.	+	1	ID=AsAtg1169.t1.cds;Parent=AsAtg1169.t1
Asue_scaffold1	AUGUSTUS	exon	4863518	4863776	.	+	.	ID=AsAtg1169.t1.exon1;Parent=AsAtg1169.t1
Asue_scaffold1	AUGUSTUS	exon	4863857	4863924	.	+	.	ID=AsAtg1169.t1.exon2;Parent=AsAtg1169.t1
Asue_scaffold1	AUGUSTUS	exon	4864010	4864098	.	+	.	ID=AsAtg1169.t1.exon3;Parent=AsAtg1169.t1
Asue_scaffold1	AUGUSTUS	exon	4864191	4864353	.	+	.	ID=AsAtg1169.t1.exon4;Parent=AsAtg1169.t1
Asue_scaffold1	AUGUSTUS	exon	4864461	4864750	.	+	.	ID=AsAtg1169.t1.exon5;Parent=AsAtg1169.t1
Asue_scaffold1	AUGUSTUS	exon	4864840	4865044	.	+	.	ID=AsAtg1169.t1.exon6;Parent=AsAtg1169.t1
Asue_scaffold1	AUGUSTUS	exon	4865152	4865309	.	+	.	ID=AsAtg1169.t1.exon7;Parent=AsAtg1169.t1
Asue_scaffold1	AUGUSTUS	exon	4865432	4865699	.	+	.	ID=AsAtg1169.t1.exon8;Parent=AsAtg1169.t1
###
# start gene g1170
# protein sequence = [MSASVAFVSGFLRIPSIQKSQNPSFLFSRPKKSLVRPISASSSELPENVRNFWKWLRDQGVVSGKSVAEPAVVPEGLG
# LVARRDIGRNEVVLEIPKRLWINPETVTASKIGPLCGGLKPWVSVALFLIREKYEEESSWRVYLDMLPQSTDSTVFWSEEELAELKGTQLLSTTLGVK
# EYVENEFLKLEQEILLPNKDLFSSRITLDDFIWAFGILKSRAFSRLRGQNLVLIPLADLINHNPAIKTEDYAYEIKGAGLFSRDLLFSLKSPVYVKAG
# EQVYIQYDLNKSNAELALDYGFVESNPKRNSYTLTIEIPESDPFFGDKLDIAESNKMGETGYFDIVDGQTLPAGMLQYLRLVALGGPDAFLLESIFNN
# TIWGHLELPVSRTNEELICRVVRDACKSALSGFDTTIEEDEKLLDKGKLEPRLEMALKIRIGEKRVLQQIDQIFKDRELELDILEYYQERRLKDLGLV
# GEQGDIIFWETK]
# Evidence for and against this transcript:
# % of transcript supported by hints (any source): 84.6
# CDS exons: 6/6
#      P:   6 
# CDS introns: 5/5
#      E:   4 
#      P:   5 
# 5'UTR exons and introns: 0/1
# 3'UTR exons and introns: 0/1
# hint groups fully obeyed: 4
#      E:   4 
# incompatible hint groups: 1
#      P:   1 (AT1G14030.1)
# end gene g1170
Asue_scaffold1	AUGUSTUS	gene	4865966	4868079	.	-	.	ID=AsAtg1170
Asue_scaffold1	AUGUSTUS	mRNA	4865966	4868079	.	-	.	ID=AsAtg1170.t1;Parent=AsAtg1170
Asue_scaffold1	AUGUSTUS	CDS	4866079	4866294	.	-	0	ID=AsAtg1170.t1.cds;Parent=AsAtg1170.t1
Asue_scaffold1	AUGUSTUS	CDS	4866375	4866779	.	-	0	ID=AsAtg1170.t1.cds;Parent=AsAtg1170.t1
Asue_scaffold1	AUGUSTUS	CDS	4866868	4866990	.	-	0	ID=AsAtg1170.t1.cds;Parent=AsAtg1170.t1
Asue_scaffold1	AUGUSTUS	CDS	4867106	4867317	.	-	2	ID=AsAtg1170.t1.cds;Parent=AsAtg1170.t1
Asue_scaffold1	AUGUSTUS	CDS	4867444	4867472	.	-	1	ID=AsAtg1170.t1.cds;Parent=AsAtg1170.t1
Asue_scaffold1	AUGUSTUS	CDS	4867563	4868026	.	-	0	ID=AsAtg1170.t1.cds;Parent=AsAtg1170.t1
Asue_scaffold1	AUGUSTUS	exon	4866079	4866294	.	-	.	ID=AsAtg1170.t1.exon1;Parent=AsAtg1170.t1
Asue_scaffold1	AUGUSTUS	exon	4866375	4866779	.	-	.	ID=AsAtg1170.t1.exon2;Parent=AsAtg1170.t1
Asue_scaffold1	AUGUSTUS	exon	4866868	4866990	.	-	.	ID=AsAtg1170.t1.exon3;Parent=AsAtg1170.t1
Asue_scaffold1	AUGUSTUS	exon	4867106	4867317	.	-	.	ID=AsAtg1170.t1.exon4;Parent=AsAtg1170.t1
Asue_scaffold1	AUGUSTUS	exon	4867444	4867472	.	-	.	ID=AsAtg1170.t1.exon5;Parent=AsAtg1170.t1
Asue_scaffold1	AUGUSTUS	exon	4867563	4868026	.	-	.	ID=AsAtg1170.t1.exon6;Parent=AsAtg1170.t1
###
# start gene g1171
# protein sequence = [MTRLASDIATSAAALSASTPAGAKSMKVRSQEHMEAIQEGGSSRAGLMXXXXXXXXXXXXTSVITSRDATKPYMKVVD
# SSYLGSSDEVMRLMERVEATFIKHFANANRAKAMNILRPKAKRERHRITFSTGFSAGCVFSLIVALVAIIRTRNLLEMEGQKEYMNTMFPLYR]
# Evidence for and against this transcript:
# % of transcript supported by hints (any source): 9.09
# CDS exons: 0/5
# CDS introns: 1/4
#      E:   1 
# 5'UTR exons and introns: 0/1
# 3'UTR exons and introns: 0/1
# hint groups fully obeyed: 1
#      E:   1 
# incompatible hint groups: 1
#      P:   1 (TRINITY_GG_35_c2888_g1_i1)
# end gene g1171
Asue_scaffold1	AUGUSTUS	gene	4871014	4873668	.	+	.	ID=AsAtg1171
Asue_scaffold1	AUGUSTUS	mRNA	4871014	4873668	.	+	.	ID=AsAtg1171.t1;Parent=AsAtg1171
Asue_scaffold1	AUGUSTUS	CDS	4871597	4871672	.	+	0	ID=AsAtg1171.t1.cds;Parent=AsAtg1171.t1
Asue_scaffold1	AUGUSTUS	CDS	4872403	4872515	.	+	2	ID=AsAtg1171.t1.cds;Parent=AsAtg1171.t1
Asue_scaffold1	AUGUSTUS	CDS	4872991	4873062	.	+	0	ID=AsAtg1171.t1.cds;Parent=AsAtg1171.t1
Asue_scaffold1	AUGUSTUS	CDS	4873157	4873286	.	+	0	ID=AsAtg1171.t1.cds;Parent=AsAtg1171.t1
Asue_scaffold1	AUGUSTUS	CDS	4873371	4873495	.	+	2	ID=AsAtg1171.t1.cds;Parent=AsAtg1171.t1
Asue_scaffold1	AUGUSTUS	exon	4871597	4871672	.	+	.	ID=AsAtg1171.t1.exon1;Parent=AsAtg1171.t1
Asue_scaffold1	AUGUSTUS	exon	4872403	4872515	.	+	.	ID=AsAtg1171.t1.exon2;Parent=AsAtg1171.t1
Asue_scaffold1	AUGUSTUS	exon	4872991	4873062	.	+	.	ID=AsAtg1171.t1.exon3;Parent=AsAtg1171.t1
Asue_scaffold1	AUGUSTUS	exon	4873157	4873286	.	+	.	ID=AsAtg1171.t1.exon4;Parent=AsAtg1171.t1
Asue_scaffold1	AUGUSTUS	exon	4873371	4873495	.	+	.	ID=AsAtg1171.t1.exon5;Parent=AsAtg1171.t1
###
# start gene g1172
# protein sequence = [MLEKCMERHSDYYLPFSMRRKLMMKDFLPSTVWRDPGESVSPNEVREEEEKGEVFSAFMRGGGCKEPFTDWEDCTDEA
# TNVGVFAMMTKCMVWMLTDHYRPFLAAKKTAQEHIEKELQAFLSKE]
# Evidence for and against this transcript:
# % of transcript supported by hints (any source): 33.3
# CDS exons: 1/1
#      P:   1 
# CDS introns: 0/0
# 5'UTR exons and introns: 0/1
# 3'UTR exons and introns: 0/1
# hint groups fully obeyed: 0
# incompatible hint groups: 1
#      P:   1 (AT1G14048.1)
# end gene g1172
Asue_scaffold1	AUGUSTUS	gene	4876039	4876759	.	-	.	ID=AsAtg1172
Asue_scaffold1	AUGUSTUS	mRNA	4876039	4876759	.	-	.	ID=AsAtg1172.t1;Parent=AsAtg1172
Asue_scaffold1	AUGUSTUS	CDS	4876233	4876607	.	-	0	ID=AsAtg1172.t1.cds;Parent=AsAtg1172.t1
Asue_scaffold1	AUGUSTUS	exon	4876233	4876607	.	-	.	ID=AsAtg1172.t1.exon1;Parent=AsAtg1172.t1
###
# start gene g1173
# protein sequence = [MGITSSTDPKTETFSDPKSQNNEEGPAQSEKLGDASPSTPAPSEELGDSSTVWRDPEDSESXXXXXXXXXXXXXXXXX
# XXCGFCLFMKGGGCKDSFVAWEECVEAAEKNKEDIVTNCMEVTSMLKKCMDEHSDYYQPILAAEKAAEAEVXXXXXXXXXXXXXXXXSEEEVAAKKQA
# QG]
# Evidence for and against this transcript:
# % of transcript supported by hints (any source): 0
# CDS exons: 0/1
# CDS introns: 0/0
# 5'UTR exons and introns: 0/1
# 3'UTR exons and introns: 0/1
# hint groups fully obeyed: 0
# incompatible hint groups: 0
# end gene g1173
Asue_scaffold1	AUGUSTUS	gene	4876928	4878489	.	-	.	ID=AsAtg1173
Asue_scaffold1	AUGUSTUS	mRNA	4876928	4878489	.	-	.	ID=AsAtg1173.t1;Parent=AsAtg1173
Asue_scaffold1	AUGUSTUS	CDS	4877903	4878439	.	-	0	ID=AsAtg1173.t1.cds;Parent=AsAtg1173.t1
Asue_scaffold1	AUGUSTUS	exon	4877903	4878439	.	-	.	ID=AsAtg1173.t1.exon1;Parent=AsAtg1173.t1
###
# start gene g1174
# protein sequence = [MLLLLSFSNIFKHQLLGATINVSSKDSVKPRDRLLGGLLTADFDEDSCLSRYQSSLYRKPSPYRTSEYLISKLRNYEM
# LHKRCGPGTDAYKRATEKLGHDHENVGDSSDGECKYIVWVAVYGLGNRILTLASVFLYALLTERIILVDQRKDISDLFCEPFPGTSWLLPLDFPLMGQ
# IDSFNREYSHCYGTMLKNHTINSTTIPSHLYLHLLHDYRDQDKMFFCQKDQSLVDKVPWLVVKSNLYFIPSLWLNPSFQTELIKLFPQKDTVFYHLAR
# YLFHPTNQVWGMVTRSYNAYLSRADEILGIQVRVFSRQTKYFQHVMDQIVACTQREKLLPEFAAQEEAQVTNTSNPSKLKAVLVTSLNPEYSNNLKKM
# YWEHPTTTGDIVEVYQPSRERFQQTDKKLHDQKALAEMYLLSLTDKLVTSALSTFGYVAQGLGGLKPWILYTPKKFKSPNPPCGRVISMEPCFLTPPV
# HGCEAKKGINTAKIVPFVRHCEDLRHYGLKLVDDTKNEL]
# Evidence for and against this transcript:
# % of transcript supported by hints (any source): 60
# CDS exons: 2/2
#      P:   2 
# CDS introns: 1/1
#      P:   1 
# 5'UTR exons and introns: 0/1
# 3'UTR exons and introns: 0/1
# hint groups fully obeyed: 0
# incompatible hint groups: 3
#      P:   3 (TRINITY_GG_35_c3657_g1_i1,AT1G14070.1,TRINITY_GG_35_c2477_g1_i1)
# end gene g1174
Asue_scaffold1	AUGUSTUS	gene	4879054	4880844	.	+	.	ID=AsAtg1174
Asue_scaffold1	AUGUSTUS	mRNA	4879054	4880844	.	+	.	ID=AsAtg1174.t1;Parent=AsAtg1174
Asue_scaffold1	AUGUSTUS	CDS	4879081	4879144	.	+	0	ID=AsAtg1174.t1.cds;Parent=AsAtg1174.t1
Asue_scaffold1	AUGUSTUS	CDS	4879218	4880683	.	+	2	ID=AsAtg1174.t1.cds;Parent=AsAtg1174.t1
Asue_scaffold1	AUGUSTUS	exon	4879081	4879144	.	+	.	ID=AsAtg1174.t1.exon1;Parent=AsAtg1174.t1
Asue_scaffold1	AUGUSTUS	exon	4879218	4880683	.	+	.	ID=AsAtg1174.t1.exon2;Parent=AsAtg1174.t1
###
# start gene g1175
# protein sequence = [MKILLTLVFSGLLIWSVALVSFSNDFNNQLLVATSNVSRESETPRDKLIGGLLTADFDEGSCLSRYQQSLLYRKASPY
# KPSEYLVSKLRSYEKLHKRCGPGTDAYKKATEILGHDDENYASKSVGECRYIVWVAVYGLGNRILTLASVFLYALLTERVVLVDQSKDISDLFCEPFP
# STSWLLPLEFPLMKQIDGYNKGYSRCYGTMLDNQAINSTLIPPHLYLHILHDSRDNDKMFFCQKDQSLVDKVPWLIVKANVYFVPSLWLNPTFQTELM
# KLFPQKEAVFHHLARYLFHPTNQVWGLITRSYNAYLSRADETLGIQIRVFSDRAGYFQHVMDQVVACTRRENLLPEPAAQEEPKVNISRSQKLKAVLV
# TSLYPEYSETLKNMYWERPSSTGEIIEVYQPSGERVQQTDKKLHDQKALAEMYLLSLTDKIVTSARSTFGYVAHSLGGLKPWLLYQPTGPTAPDPPCI
# QSTSMDPCHLTPPSHGCEPEWGTNSGKVVPFVRHCEDRGNDGLKLFDEL]
# Evidence for and against this transcript:
# % of transcript supported by hints (any source): 60
# CDS exons: 2/2
#      P:   2 
# CDS introns: 1/1
#      P:   1 
# 5'UTR exons and introns: 0/1
# 3'UTR exons and introns: 0/1
# hint groups fully obeyed: 0
# incompatible hint groups: 2
#      P:   2 (AT1G14080.1,TRINITY_GG_35_c3309_g1_i1)
# end gene g1175
Asue_scaffold1	AUGUSTUS	gene	4883054	4884947	.	+	.	ID=AsAtg1175
Asue_scaffold1	AUGUSTUS	mRNA	4883054	4884947	.	+	.	ID=AsAtg1175.t1;Parent=AsAtg1175
Asue_scaffold1	AUGUSTUS	CDS	4883129	4883237	.	+	0	ID=AsAtg1175.t1.cds;Parent=AsAtg1175.t1
Asue_scaffold1	AUGUSTUS	CDS	4883317	4884767	.	+	2	ID=AsAtg1175.t1.cds;Parent=AsAtg1175.t1
Asue_scaffold1	AUGUSTUS	exon	4883129	4883237	.	+	.	ID=AsAtg1175.t1.exon1;Parent=AsAtg1175.t1
Asue_scaffold1	AUGUSTUS	exon	4883317	4884767	.	+	.	ID=AsAtg1175.t1.exon2;Parent=AsAtg1175.t1
###
# start gene g1176
# protein sequence = [MRVIPISLLSHVRGLIRRAPASRLYVVPALSRTNPTISYSEQVKEGYFDCKALEFNEIEVLRVLNSMKDDPYLALSFL
# KRIEGNVALPSVQAYATVIRIVCGCGLDKKLNNFLVELVRKGDKGRGFSVMDLLKAVGEAEEEGKGSLLLLSRLSSALVKAYANLDMFDQAIDIFFQT
# SPLGCVPDIQALSFLMNRMIASGENNMAVATFMQIERLGLDADANTYVLVVQALCRNEDTKGVEKLLSRLLNSEPRKSSVFYMNFIEGLCLNQMAGIA
# NLVLQPLRDANILVDKSDLGIAYRRVVRGLCNEMRIEEAEKAVLDMEELGIDPGMGNFSEAFDLFKEFREMNISLDKVCYNVAFGALGKLGKVEEAIE
# LFREMTGKGIAPDVINYTTLIGGCCLQGKSFDAFNLMIEMDGTGKTPDIVIYNVFAGGLARNGLVQEAFDTLKLMEDRGVKPTSVTHNMVIEGLIVAG
# KLDEAEAFYERLEHKSWENDASMVKGYCEAGCLDQAFERFISLENPLPKSVYFTLFTSLCAENDHISKAQDLLERISKLGVESGKSMVGKLICAWCRV
# NNVRNARQNFNVLVARGIIPDLYTFTIMINTYCRLNELKEAYVLFIRMTTMGIKPDVVTCTVLLNIPKFDTKREMKAFDVKPDVIYYTFLIAQQCKIQ
# DLQEAERIFAEMIESGLEPDVVPYTALIAGCCRNGFVHKAVTLMQEMWEKGIEPTKASLSAVHYARLKAKRLRSRK]
# Evidence for and against this transcript:
# % of transcript supported by hints (any source): 0
# CDS exons: 0/2
# CDS introns: 0/1
# 5'UTR exons and introns: 0/1
# 3'UTR exons and introns: 0/1
# hint groups fully obeyed: 0
# incompatible hint groups: 1
#      P:   1 (TRINITY_GG_35_c2678_g1_i1)
# end gene g1176
Asue_scaffold1	AUGUSTUS	gene	4885397	4887909	.	-	.	ID=AsAtg1176
Asue_scaffold1	AUGUSTUS	mRNA	4885397	4887909	.	-	.	ID=AsAtg1176.t1;Parent=AsAtg1176
Asue_scaffold1	AUGUSTUS	CDS	4885514	4886758	.	-	0	ID=AsAtg1176.t1.cds;Parent=AsAtg1176.t1
Asue_scaffold1	AUGUSTUS	CDS	4886902	4887885	.	-	0	ID=AsAtg1176.t1.cds;Parent=AsAtg1176.t1
Asue_scaffold1	AUGUSTUS	exon	4885514	4886758	.	-	.	ID=AsAtg1176.t1.exon1;Parent=AsAtg1176.t1
Asue_scaffold1	AUGUSTUS	exon	4886902	4887885	.	-	.	ID=AsAtg1176.t1.exon2;Parent=AsAtg1176.t1
###
# start gene g1177
# protein sequence = [MKLVITVVTCLLLFSVMQLSFFNIFNYQLLDATTNGSKDSRKSKDKLLGGLLTADFDEDSCLSRYESSLYRKPSPYKP
# SRYLVSKLRSYEMLHKRCGPGTEAYKKATEILGHDDENHSTKSVGECRYIVWIAVYGLGNRILTLASLLLYALLTDRIMLVDQRTDISDLFCEPFPGT
# SWLLPLDFPLTDQLDSFNKESPRCYGTMLKNHAINSTTTESIIPSYLCLYIIHDYDDYDKMFFCESDQILIRQVPWLVFNSNLYFIPSLWLIPTFQSE
# LNKLFPQKETVFHHLARYLFHPTNQVWGMITRSYNGYLSRADERLGIQVRVFSKPAGYFQHVMDQILACTQREKLLPEVFVSETQVTNTSRSSKLKAV
# LVTSLYPEYSEILRQMYWKGPSSTGEIVQIYQPSQEMYQQTDNKLHDQKALAEIYLLSLTDYIVTSDSSTFGYVAQGLGGLKPWILYKPKNHTAPEPP
# CVRAVSMEPCFLRAPLYGCQAKKVNITPFVMYCEDRITGLKLVDSN]
# Evidence for and against this transcript:
# % of transcript supported by hints (any source): 60
# CDS exons: 2/2
#      P:   2 
# CDS introns: 1/1
#      P:   1 
# 5'UTR exons and introns: 0/1
# 3'UTR exons and introns: 0/1
# hint groups fully obeyed: 0
# incompatible hint groups: 1
#      P:   1 (AT1G14100.1)
# end gene g1177
Asue_scaffold1	AUGUSTUS	gene	4888414	4890111	.	+	.	ID=AsAtg1177
Asue_scaffold1	AUGUSTUS	mRNA	4888414	4890111	.	+	.	ID=AsAtg1177.t1;Parent=AsAtg1177
Asue_scaffold1	AUGUSTUS	CDS	4888457	4888562	.	+	0	ID=AsAtg1177.t1.cds;Parent=AsAtg1177.t1
Asue_scaffold1	AUGUSTUS	CDS	4888646	4890090	.	+	2	ID=AsAtg1177.t1.cds;Parent=AsAtg1177.t1
Asue_scaffold1	AUGUSTUS	exon	4888457	4888562	.	+	.	ID=AsAtg1177.t1.exon1;Parent=AsAtg1177.t1
Asue_scaffold1	AUGUSTUS	exon	4888646	4890090	.	+	.	ID=AsAtg1177.t1.exon2;Parent=AsAtg1177.t1
###
# start gene g1178
# protein sequence = [MMKVTIAIATCFVLCLVLLLPSSNISYRHKYDLTTNGLNDSEQQSEKLLGGLLATGFEEKSCLSRYDQSMSKPSPYKP
# SRYIVSKLRSYEMLHKRCGPGTKAYKRATKQLGHNELRSSGDECPYVVWMPMFGLGNRMLSLVSVFLYALLTDRVMLVDQRNDITDLFCEPFPETSWL
# LPLDFPLNDQLDSFNREHSRCYGTMLKNHAINSTSIIPSHLYLDIFHDSRDQDKKFFCEDDQAFLGKVPWLVVKSNLYFVPSLWMIPSFQTKLIKLFP
# QKETVFHHLARYIFHPTNQVWGMVTRSYNAYLSRADERLGIQVRVFSKPAGYFQHVMDQILSCTQREKLLPELATPESQATNSSRSPKLKAVLVTSLH
# PEYSDHLKNMFLEQPSSTGETIEVYQPSGEKIQQTDKKLHDQKALAEIYLLGLTDDLVTSTRSTFGYVAQGLGGLKPWILYEPRDKKTPNPPCVRAMS
# MEPCFLRAPLHGCQAKTIKITPFVRVCEDWKTGLKLVDVSDELSLL]
# Evidence for and against this transcript:
# % of transcript supported by hints (any source): 0
# CDS exons: 0/2
# CDS introns: 0/1
# 5'UTR exons and introns: 0/1
# 3'UTR exons and introns: 0/1
# hint groups fully obeyed: 0
# incompatible hint groups: 0
# end gene g1178
Asue_scaffold1	AUGUSTUS	gene	4890774	4892558	.	+	.	ID=AsAtg1178
Asue_scaffold1	AUGUSTUS	mRNA	4890774	4892558	.	+	.	ID=AsAtg1178.t1;Parent=AsAtg1178
Asue_scaffold1	AUGUSTUS	CDS	4890825	4890933	.	+	0	ID=AsAtg1178.t1.cds;Parent=AsAtg1178.t1
Asue_scaffold1	AUGUSTUS	CDS	4891015	4892456	.	+	2	ID=AsAtg1178.t1.cds;Parent=AsAtg1178.t1
Asue_scaffold1	AUGUSTUS	exon	4890825	4890933	.	+	.	ID=AsAtg1178.t1.exon1;Parent=AsAtg1178.t1
Asue_scaffold1	AUGUSTUS	exon	4891015	4892456	.	+	.	ID=AsAtg1178.t1.exon2;Parent=AsAtg1178.t1
###
# start gene g1179
# protein sequence = [MAEVNGVIPTIDLEEVNDQILNEKIREASERWGCFTVINHGVSLSLMAEMKKTVRDLHERPYEMKLRNTDVLLGNGYK
# PLSEFNPFYESFGLFDMASPQAVNSFCDKLDASPDQREILLKYAKATDDLARSLARRLAESYGVVEPNFLRGWPSQFRMNKYHFKPDSVGKLGVILHT
# DPGFLTILQGDEDVGGLEAMDNSSGSFFPIHTLPNTLLVNLGDMATIWSNGRLCNVKHRVQCIEAKMRITIASFLLGPMDRDLEAPDEFVDAEHPRLY
# KPISDGGLRKIRLSKHLHAGESLKFITINELSDVPKID]
# Evidence for and against this transcript:
# % of transcript supported by hints (any source): 71.4
# CDS exons: 3/3
#      P:   3 
# CDS introns: 2/2
#      P:   2 
# 5'UTR exons and introns: 0/1
# 3'UTR exons and introns: 0/1
# hint groups fully obeyed: 0
# incompatible hint groups: 1
#      P:   1 (AT1G14120.1)
# end gene g1179
Asue_scaffold1	AUGUSTUS	gene	4894113	4895689	.	-	.	ID=AsAtg1179
Asue_scaffold1	AUGUSTUS	mRNA	4894113	4895689	.	-	.	ID=AsAtg1179.t1;Parent=AsAtg1179
Asue_scaffold1	AUGUSTUS	CDS	4894216	4894488	.	-	0	ID=AsAtg1179.t1.cds;Parent=AsAtg1179.t1
Asue_scaffold1	AUGUSTUS	CDS	4894619	4894940	.	-	1	ID=AsAtg1179.t1.cds;Parent=AsAtg1179.t1
Asue_scaffold1	AUGUSTUS	CDS	4895090	4895433	.	-	0	ID=AsAtg1179.t1.cds;Parent=AsAtg1179.t1
Asue_scaffold1	AUGUSTUS	exon	4894216	4894488	.	-	.	ID=AsAtg1179.t1.exon1;Parent=AsAtg1179.t1
Asue_scaffold1	AUGUSTUS	exon	4894619	4894940	.	-	.	ID=AsAtg1179.t1.exon2;Parent=AsAtg1179.t1
Asue_scaffold1	AUGUSTUS	exon	4895090	4895433	.	-	.	ID=AsAtg1179.t1.exon3;Parent=AsAtg1179.t1
###
# start gene g1180
# protein sequence = [MGELNGVIIPTIDLEEVSDKILNQKIREASERWGCFRVINHGVSLSLMAEMKKTVIDLFQRPYEVKVRNTDVLLGSGY
# RAPNEINPYYEALGLYDMASPHAVNTFCDQLEASADQREIMVKYAKAINGLATDLARKLAESYGLVETDFFKEWPSQFRINKYHFKPETVGKLGVQLH
# TDSGFLTILQDDENVGGLEAMDSSSGTFFPIDPLPNTLAINLGDMATIWSNGRLCNVKHRVQCKEATMRYSIASFLLGPMDTDLEPPSEFVDAEHPRL
# YKPISHEGVRNIRMTKKLHDGEALKLITYEGQAR]
# Evidence for and against this transcript:
# % of transcript supported by hints (any source): 60
# CDS exons: 2/2
#      P:   2 
# CDS introns: 1/1
#      E:   1 
#      P:   1 
# 5'UTR exons and introns: 0/1
# 3'UTR exons and introns: 0/1
# hint groups fully obeyed: 1
#      E:   1 
# incompatible hint groups: 1
#      P:   1 (AT1G14130.1)
# end gene g1180
Asue_scaffold1	AUGUSTUS	gene	4896436	4897789	.	-	.	ID=AsAtg1180
Asue_scaffold1	AUGUSTUS	mRNA	4896436	4897789	.	-	.	ID=AsAtg1180.t1;Parent=AsAtg1180
Asue_scaffold1	AUGUSTUS	CDS	4896654	4897233	.	-	1	ID=AsAtg1180.t1.cds;Parent=AsAtg1180.t1
Asue_scaffold1	AUGUSTUS	CDS	4897307	4897653	.	-	0	ID=AsAtg1180.t1.cds;Parent=AsAtg1180.t1
Asue_scaffold1	AUGUSTUS	exon	4896654	4897233	.	-	.	ID=AsAtg1180.t1.exon1;Parent=AsAtg1180.t1
Asue_scaffold1	AUGUSTUS	exon	4897307	4897653	.	-	.	ID=AsAtg1180.t1.exon2;Parent=AsAtg1180.t1
###
# start gene g1181
# protein sequence = [MERSRVTREAPTGTRILLASLSAMVAESVTFPIDLTKTRMQLHGSGSASGAHRIGAFGVVSEIARKEGVIGLYKGLSP
# AIIRHLFYTPIRIIGYENLKGLIVRSETNNSESLPLATKALVGGFSGVIAQVVASPADLVKVRMQADGRLVSQGLKPRYSGPIEAFTKILQSEGVKGL
# WKGVLPNIQRAFLVNMGELACYDHAKHFVIDKKIAEDNIFAHTLASIMSGLASTSLSCPADVVKTRMMNQGENAVYRNSYDCLVKTVKFEGIRALWKG
# FFPTWARLGPWQFVFWVSYEKFRLLAGISSF]
# Evidence for and against this transcript:
# % of transcript supported by hints (any source): 60
# CDS exons: 2/2
#      P:   2 
# CDS introns: 1/1
#      P:   1 
# 5'UTR exons and introns: 0/1
# 3'UTR exons and introns: 0/1
# hint groups fully obeyed: 1
#      P:   1 
# incompatible hint groups: 4
#      P:   4 (AT1G14140.1,TRINITY_GG_35_c521_g1_i1)
# end gene g1181
Asue_scaffold1	AUGUSTUS	gene	4898553	4900289	.	-	.	ID=AsAtg1181
Asue_scaffold1	AUGUSTUS	mRNA	4898553	4900289	.	-	.	ID=AsAtg1181.t1;Parent=AsAtg1181
Asue_scaffold1	AUGUSTUS	CDS	4898751	4899281	.	-	0	ID=AsAtg1181.t1.cds;Parent=AsAtg1181.t1
Asue_scaffold1	AUGUSTUS	CDS	4899836	4900222	.	-	0	ID=AsAtg1181.t1.cds;Parent=AsAtg1181.t1
Asue_scaffold1	AUGUSTUS	exon	4898751	4899281	.	-	.	ID=AsAtg1181.t1.exon1;Parent=AsAtg1181.t1
Asue_scaffold1	AUGUSTUS	exon	4899836	4900222	.	-	.	ID=AsAtg1181.t1.exon2;Parent=AsAtg1181.t1
###
# start gene g1182
# protein sequence = [MSSFTTTNTPPPYLLRKNYHRRVNQPFSVVCCTGESQQDIFTRRRTLTSLITFTVIGGATSSALAQEKWGTRSFIKEK
# YFMPGLSPENAAARIKQTAEGLRDMREMLDHMSWRYVIFYIRLKQAYLSQDLTNAMNILPESRRNDYVQAANELVENMSELDFYVRTPKVYESYLYYE
# KTLKSIDNVVEFLA]
# Evidence for and against this transcript:
# % of transcript supported by hints (any source): 60
# CDS exons: 2/2
#      P:   2 
# CDS introns: 1/1
#      E:   1 
#      P:   1 
# 5'UTR exons and introns: 0/1
# 3'UTR exons and introns: 0/1
# hint groups fully obeyed: 2
#      E:   1 
#      P:   1 
# incompatible hint groups: 5
#      P:   5 (TRINITY_GG_35_c2031_g1_i1,AT1G14150.1)
# end gene g1182
Asue_scaffold1	AUGUSTUS	gene	4900484	4901318	.	+	.	ID=AsAtg1182
Asue_scaffold1	AUGUSTUS	mRNA	4900484	4901318	.	+	.	ID=AsAtg1182.t1;Parent=AsAtg1182
Asue_scaffold1	AUGUSTUS	CDS	4900505	4900978	.	+	0	ID=AsAtg1182.t1.cds;Parent=AsAtg1182.t1
Asue_scaffold1	AUGUSTUS	CDS	4901154	4901252	.	+	0	ID=AsAtg1182.t1.cds;Parent=AsAtg1182.t1
Asue_scaffold1	AUGUSTUS	exon	4900505	4900978	.	+	.	ID=AsAtg1182.t1.exon1;Parent=AsAtg1182.t1
Asue_scaffold1	AUGUSTUS	exon	4901154	4901252	.	+	.	ID=AsAtg1182.t1.exon2;Parent=AsAtg1182.t1
###
# start gene g1183
# protein sequence = [MEEAKHNEAEEAQGIEAREAKQIEAGETSRSSRKLITFEPKLVINKGISVLGFVLRLFAVFGTIGSALAMGTTHESVV
# SLSQLVLLKVKYSDLPTLMFFVVANAISGGYLVLSLPVSIFHIFSTQAKTSRIILLVVDTVMLALVSSGASAATATVYLAHEGNTTANWPPICQQFDG
# FCERISGSLIGSFCAVILLMLIVINSAISLSRH]
# Evidence for and against this transcript:
# % of transcript supported by hints (any source): 71.4
# CDS exons: 3/3
#      P:   3 
# CDS introns: 2/2
#      P:   2 
# 5'UTR exons and introns: 0/1
# 3'UTR exons and introns: 0/1
# hint groups fully obeyed: 0
# incompatible hint groups: 1
#      P:   1 (AT1G14160.1)
# end gene g1183
Asue_scaffold1	AUGUSTUS	gene	4901331	4902299	.	-	.	ID=AsAtg1183
Asue_scaffold1	AUGUSTUS	mRNA	4901331	4902299	.	-	.	ID=AsAtg1183.t1;Parent=AsAtg1183
Asue_scaffold1	AUGUSTUS	CDS	4901418	4901633	.	-	0	ID=AsAtg1183.t1.cds;Parent=AsAtg1183.t1
Asue_scaffold1	AUGUSTUS	CDS	4901788	4901911	.	-	1	ID=AsAtg1183.t1.cds;Parent=AsAtg1183.t1
Asue_scaffold1	AUGUSTUS	CDS	4901991	4902280	.	-	0	ID=AsAtg1183.t1.cds;Parent=AsAtg1183.t1
Asue_scaffold1	AUGUSTUS	exon	4901418	4901633	.	-	.	ID=AsAtg1183.t1.exon1;Parent=AsAtg1183.t1
Asue_scaffold1	AUGUSTUS	exon	4901788	4901911	.	-	.	ID=AsAtg1183.t1.exon2;Parent=AsAtg1183.t1
Asue_scaffold1	AUGUSTUS	exon	4901991	4902280	.	-	.	ID=AsAtg1183.t1.exon3;Parent=AsAtg1183.t1
###
# start gene g1184
# protein sequence = [MASTLRNIHGKRSNLQSEFTGNGGSKRRNLHDETDQNVIASEDTVYRYLCPVKKTGSIIGKGGEIAKQIRSETKSNMR
# INEALPGCEERVVTMYSTNEELNHFGDDGELVCPALDALFKVHDMVVADXXXXXXXXXXXXXXXKQTVTVRMLVPSDQIGCVIGKGGQVIQNLRNDTN
# AQIRVIKDHLPACALTLSHDELLLIIGEPLVVREALYQVASLLHDNPSRFQHLLLSSSSSSMHQPGAMLMSAALTSSHRNYAVRRDIADAREFCVCFI
# CPAENVGGVIGKGGGFINQIRQETGATIRVNTSETDDDDCIIFISSKEFYEDQSPAVNAAIRLQQRCSEKVGKDANDLAISTRLLVSSSQIGCLIGKG
# GAVISEMRSVTRANIRILQKEDVPKIAREDEEMVQITGSPDAAMKALTQVILRLRANSFDMDHGLVLLPTSFPYIPQVTESSSKSKYAKRDDHSKLNS
# NSKRRNHVS]
# Evidence for and against this transcript:
# % of transcript supported by hints (any source): 69.2
# CDS exons: 5/5
#      P:   5 
# CDS introns: 4/4
#      E:   2 
#      P:   4 
# 5'UTR exons and introns: 0/3
# 3'UTR exons and introns: 0/1
# hint groups fully obeyed: 6
#      E:   2 
#      P:   4 
# incompatible hint groups: 11
#      P:  11 (AT1G14170.2,AT1G14170.1,AT1G14170.3,TRINITY_GG_35_c1349_g1_i1)
# end gene g1184
Asue_scaffold1	AUGUSTUS	gene	4903802	4906419	.	-	.	ID=AsAtg1184
Asue_scaffold1	AUGUSTUS	mRNA	4903802	4906419	.	-	.	ID=AsAtg1184.t1;Parent=AsAtg1184
Asue_scaffold1	AUGUSTUS	CDS	4904079	4904114	.	-	0	ID=AsAtg1184.t1.cds;Parent=AsAtg1184.t1
Asue_scaffold1	AUGUSTUS	CDS	4904213	4904395	.	-	0	ID=AsAtg1184.t1.cds;Parent=AsAtg1184.t1
Asue_scaffold1	AUGUSTUS	CDS	4904491	4904745	.	-	0	ID=AsAtg1184.t1.cds;Parent=AsAtg1184.t1
Asue_scaffold1	AUGUSTUS	CDS	4904823	4905188	.	-	0	ID=AsAtg1184.t1.cds;Parent=AsAtg1184.t1
Asue_scaffold1	AUGUSTUS	CDS	4905270	4905869	.	-	0	ID=AsAtg1184.t1.cds;Parent=AsAtg1184.t1
Asue_scaffold1	AUGUSTUS	exon	4904079	4904114	.	-	.	ID=AsAtg1184.t1.exon1;Parent=AsAtg1184.t1
Asue_scaffold1	AUGUSTUS	exon	4904213	4904395	.	-	.	ID=AsAtg1184.t1.exon2;Parent=AsAtg1184.t1
Asue_scaffold1	AUGUSTUS	exon	4904491	4904745	.	-	.	ID=AsAtg1184.t1.exon3;Parent=AsAtg1184.t1
Asue_scaffold1	AUGUSTUS	exon	4904823	4905188	.	-	.	ID=AsAtg1184.t1.exon4;Parent=AsAtg1184.t1
Asue_scaffold1	AUGUSTUS	exon	4905270	4905869	.	-	.	ID=AsAtg1184.t1.exon5;Parent=AsAtg1184.t1
###
# start gene g1185
# protein sequence = [MGSLCCVAAKSDRSNSTSGDFSFGLHEPYWRTNTSFSPPSSRWDVHGLMDGISCYGSSTSSNANVLRSPDLSQALHWT
# PNDFESATRRDQIVKQLPGTSRNVGIGDSEPGRNSSSRRFFLSKPVHPILHPSDNVRDTASDSADACSWSSGTPSSIDSVDVPEPVLDWNNNSTKAQQ
# VAASSTFKCGLCNRYLSQKSPWGSRSIVRNRDMPVTGVLSCQHVFHVECLDQSTPKIQRNDPLCPICTKQEGEHFKSNNIVPRLKPLYEDGPSSRPWG
# CAQAGDCVESAVNVPPKNTMMMINRNRIRKSLSLRGNSSKDFSRKMKRSNSVAMENLANQVSLVHSRGKEKVSW]
# Evidence for and against this transcript:
# % of transcript supported by hints (any source): 42.9
# CDS exons: 2/2
#      P:   2 
# CDS introns: 1/1
#      P:   1 
# 5'UTR exons and introns: 0/3
# 3'UTR exons and introns: 0/1
# hint groups fully obeyed: 2
#      P:   2 
# incompatible hint groups: 4
#      P:   4 (TRINITY_GG_35_c2183_g1_i1,AT1G14180.1,AT1G14180.2)
# end gene g1185
Asue_scaffold1	AUGUSTUS	gene	4907774	4909889	.	+	.	ID=AsAtg1185
Asue_scaffold1	AUGUSTUS	mRNA	4907774	4909889	.	+	.	ID=AsAtg1185.t1;Parent=AsAtg1185
Asue_scaffold1	AUGUSTUS	CDS	4908444	4908708	.	+	0	ID=AsAtg1185.t1.cds;Parent=AsAtg1185.t1
Asue_scaffold1	AUGUSTUS	CDS	4908805	4909586	.	+	2	ID=AsAtg1185.t1.cds;Parent=AsAtg1185.t1
Asue_scaffold1	AUGUSTUS	exon	4908444	4908708	.	+	.	ID=AsAtg1185.t1.exon1;Parent=AsAtg1185.t1
Asue_scaffold1	AUGUSTUS	exon	4908805	4909586	.	+	.	ID=AsAtg1185.t1.exon2;Parent=AsAtg1185.t1
###
# start gene g1186
# protein sequence = [MSHFVFLFIISMFINLSQGAQMPYMTTDPKEVSGKSFDYIVVGGGTAGCSLAATLSEKYSVLVIERGGSPFGDPLVED
# KKYYGYSLINTDEYSSVAQSFTSVDGIKNHRGRVLGGSSAINGGFYSRASDEFVKKAGWDKDLVQESYKWVESKVVFMPELTRWQSIVQFGFLEAGFY
# PYNGYSLEHTQGTKIGGSIFDQCGKRHTSADLLGFGKPNCITVLLNATVKSIIFDANKTRAVGVRFMESDGNSSKSYKVHVEQHRGEVILAAGALGSP
# QILLLSGIGPENHLNDFDIPVIVNLKEVGKQMSDNPAISLLVDRFSQNLIVDPPQVVAITEGFKFILQSLVLPTNITTTRTAISAKIAFPKSKGRLKL
# NNTNPRENPSVTFNYLENKADLDACQEMVLHLQHVARSKTVTFFLGTQAQDKLVAGDEELKKFCIKNVRTYYHYHGGCVVGSVVNEEYKVNGVKRLRV
# VDGSTFEESPGTNPMATVLMLGRYQGIKILKEH]
# Evidence for and against this transcript:
# % of transcript supported by hints (any source): 60
# CDS exons: 2/2
#      P:   2 
# CDS introns: 1/1
#      P:   1 
# 5'UTR exons and introns: 0/1
# 3'UTR exons and introns: 0/1
# hint groups fully obeyed: 0
# incompatible hint groups: 1
#      P:   1 (AT1G14185.1)
# end gene g1186
Asue_scaffold1	AUGUSTUS	gene	4910814	4912661	.	+	.	ID=AsAtg1186
Asue_scaffold1	AUGUSTUS	mRNA	4910814	4912661	.	+	.	ID=AsAtg1186.t1;Parent=AsAtg1186
Asue_scaffold1	AUGUSTUS	CDS	4910890	4910944	.	+	0	ID=AsAtg1186.t1.cds;Parent=AsAtg1186.t1
Asue_scaffold1	AUGUSTUS	CDS	4911035	4912491	.	+	2	ID=AsAtg1186.t1.cds;Parent=AsAtg1186.t1
Asue_scaffold1	AUGUSTUS	exon	4910890	4910944	.	+	.	ID=AsAtg1186.t1.exon1;Parent=AsAtg1186.t1
Asue_scaffold1	AUGUSTUS	exon	4911035	4912491	.	+	.	ID=AsAtg1186.t1.exon2;Parent=AsAtg1186.t1
###
# start gene g1187
# protein sequence = [MPYMTTDAKEVSGKSFDYIVVGGGTAGCSLAATLSEKYSVLVIERGGSPFGDPLVEERKYFGYSLLNTDEYSSVAQSF
# TSVDGIENYRGRVLGGSSAINGGFYSRASDEFVKKAGWDKGLVQESYKWVESKVVFMPELTQWQSVVQFGFLEAGFYPYNGYSLEHTQGTKIGGSIYD
# QCGKRHTSADLLGFGKPNCITVLLNTTVKSIIFDSSNKTRAVGVRFMESDGNSSKSYKVHVEQHRGEVILAAGALGSPQILLLSGIGPENHLKDFDIP
# VIVNLKEVGRKMSDNPAISLLVDRFSQNRTLEPPQVAAIAEGYKFILESEVLPTDITTTRISIAAKIAFPKSKGRLKLNSTNPRENPSVKFNYLENKA
# DLDACLEMVLHLQHVARSETVTFFLGTQAHDKLVAGDEELKSFCIKNVRTYYHYHGGCVVGSVVDEEYKVNGVKRLRVVDGSTFEESPGTNPMATVLM
# LGRYQGIKILKEREEQEDTFLSPQGSPQPQP]
# Evidence for and against this transcript:
# % of transcript supported by hints (any source): 20
# CDS exons: 1/1
#      P:   1 
# CDS introns: 0/0
# 5'UTR exons and introns: 0/3
# 3'UTR exons and introns: 0/1
# hint groups fully obeyed: 0
# incompatible hint groups: 2
#      P:   2 (AT1G14190.1,TRINITY_GG_35_c2174_g1_i1)
# end gene g1187
Asue_scaffold1	AUGUSTUS	gene	4913214	4914978	.	+	.	ID=AsAtg1187
Asue_scaffold1	AUGUSTUS	mRNA	4913214	4914978	.	+	.	ID=AsAtg1187.t1;Parent=AsAtg1187
Asue_scaffold1	AUGUSTUS	CDS	4913407	4914912	.	+	0	ID=AsAtg1187.t1.cds;Parent=AsAtg1187.t1
Asue_scaffold1	AUGUSTUS	exon	4913407	4914912	.	+	.	ID=AsAtg1187.t1.exon1;Parent=AsAtg1187.t1
###
# start gene g1188
# protein sequence = [MSSENDFVEFSSMFERIIQGRGDGLSRFLPVIVALAAREDDDDQGSTDQTTRRGDPLSPRFVMIGSRSGLDDFFSDGG
# KQGRSPALKSEVENMPRVVIGEDKEKYGGSCAICLDEWSKGDVAAEMPCKHKFHSKCVEEWLGRHATCPMCRYEMPVXXXXXXXXXGIWIGFSINAGD
# RRN]
# Evidence for and against this transcript:
# % of transcript supported by hints (any source): 33.3
# CDS exons: 1/1
#      P:   1 
# CDS introns: 0/0
# 5'UTR exons and introns: 0/1
# 3'UTR exons and introns: 0/1
# hint groups fully obeyed: 0
# incompatible hint groups: 3
#      P:   3 (AT1G14200.1,TRINITY_GG_35_c2352_g1_i1)
# end gene g1188
Asue_scaffold1	AUGUSTUS	gene	4914986	4915799	.	-	.	ID=AsAtg1188
Asue_scaffold1	AUGUSTUS	mRNA	4914986	4915799	.	-	.	ID=AsAtg1188.t1;Parent=AsAtg1188
Asue_scaffold1	AUGUSTUS	CDS	4915131	4915670	.	-	0	ID=AsAtg1188.t1.cds;Parent=AsAtg1188.t1
Asue_scaffold1	AUGUSTUS	exon	4915131	4915670	.	-	.	ID=AsAtg1188.t1.exon1;Parent=AsAtg1188.t1
###
# start gene g1189
# protein sequence = [MAALTSLSTVQFRVSDILGTRLKPYPQFPIRITTMSVVKPFVIEARGNTRVESPKTRNRRSRKKFTGTQTKPRLSVFC
# SDKQLYAMLVDDFNKKCLFYASTLQKSIRGDPPCTVIEAAKRVGEELIKASIDLKINEISSYDRNGNKRGERMQAFEIAIAQHGFLP]
# Evidence for and against this transcript:
# % of transcript supported by hints (any source): 77.8
# CDS exons: 4/4
#      P:   4 
# CDS introns: 3/3
#      P:   3 
# 5'UTR exons and introns: 0/1
# 3'UTR exons and introns: 0/1
# hint groups fully obeyed: 0
# incompatible hint groups: 2
#      P:   2 (AT1G14205.1,TRINITY_GG_35_c23_g1_i1)
# end gene g1189
Asue_scaffold1	AUGUSTUS	gene	4916114	4917388	.	+	.	ID=AsAtg1189
Asue_scaffold1	AUGUSTUS	mRNA	4916114	4917388	.	+	.	ID=AsAtg1189.t1;Parent=AsAtg1189
Asue_scaffold1	AUGUSTUS	CDS	4916184	4916283	.	+	0	ID=AsAtg1189.t1.cds;Parent=AsAtg1189.t1
Asue_scaffold1	AUGUSTUS	CDS	4916379	4916470	.	+	2	ID=AsAtg1189.t1.cds;Parent=AsAtg1189.t1
Asue_scaffold1	AUGUSTUS	CDS	4916567	4916719	.	+	0	ID=AsAtg1189.t1.cds;Parent=AsAtg1189.t1
Asue_scaffold1	AUGUSTUS	CDS	4917212	4917364	.	+	0	ID=AsAtg1189.t1.cds;Parent=AsAtg1189.t1
Asue_scaffold1	AUGUSTUS	exon	4916184	4916283	.	+	.	ID=AsAtg1189.t1.exon1;Parent=AsAtg1189.t1
Asue_scaffold1	AUGUSTUS	exon	4916379	4916470	.	+	.	ID=AsAtg1189.t1.exon2;Parent=AsAtg1189.t1
Asue_scaffold1	AUGUSTUS	exon	4916567	4916719	.	+	.	ID=AsAtg1189.t1.exon3;Parent=AsAtg1189.t1
Asue_scaffold1	AUGUSTUS	exon	4917212	4917364	.	+	.	ID=AsAtg1189.t1.exon4;Parent=AsAtg1189.t1
###
# start gene g1190
# protein sequence = [MGAKGCVNVLLKLLVFQGLFVSRPQEDFDFFYFVLQWPGAYCDTSRACCYPTSGKPAADFGIHGLWPNYNGGSWPSNC
# DPDSQFDRSQISDLVSSLKKNWPTLSCPSNEGFNFWEHEWEKHGTCSESVMDQHEYFENALKLKQKANLLQILKNSGINPDDGFYNLDKITNAIKDGI
# GFTPGIECNKDPERNAQLHQIYICVDTSGTEFIECPVLPRGSCPSQIQFSKLGNKFKETKNNQETQRAKHMRGIIIVSLLILQSLVVSSSQTEPDFNF
# FYWVNYWPGAICDSQKGCCPPTKGNTASDFIIHGLWPQFNNGTWPAFCDQTNLFDISKISDLVCQMEKKWTEWGVWACPSNETNLWEHEWNKHGTCVQ
# SIFDQHSYFRTNLKFKHKVHLLNILIQKGIKPNDGFYSLDEIKNAIKCAIGFAPGIECNEDVKGNKQLFQIYICLDNYAKEFVECPYVPDKSCASKIK
# FPSLPERDSLNESLSVMSSVSTT]
# Evidence for and against this transcript:
# % of transcript supported by hints (any source): 82.4
# CDS exons: 8/8
#      P:   8 
# CDS introns: 6/7
#      E:   2 
#      P:   6 
# 5'UTR exons and introns: 0/1
# 3'UTR exons and introns: 0/1
# hint groups fully obeyed: 5
#      E:   2 
#      P:   3 
# incompatible hint groups: 5
#      P:   5 (TRINITY_GG_35_c23_g1_i1,AT1G14210.1,AT1G14220.1)
# end gene g1190
Asue_scaffold1	AUGUSTUS	gene	4917392	4920229	.	-	.	ID=AsAtg1190
Asue_scaffold1	AUGUSTUS	mRNA	4917392	4920229	.	-	.	ID=AsAtg1190.t1;Parent=AsAtg1190
Asue_scaffold1	AUGUSTUS	CDS	4917504	4917784	.	-	2	ID=AsAtg1190.t1.cds;Parent=AsAtg1190.t1
Asue_scaffold1	AUGUSTUS	CDS	4917863	4918067	.	-	0	ID=AsAtg1190.t1.cds;Parent=AsAtg1190.t1
Asue_scaffold1	AUGUSTUS	CDS	4918202	4918357	.	-	0	ID=AsAtg1190.t1.cds;Parent=AsAtg1190.t1
Asue_scaffold1	AUGUSTUS	CDS	4918442	4918601	.	-	1	ID=AsAtg1190.t1.cds;Parent=AsAtg1190.t1
Asue_scaffold1	AUGUSTUS	CDS	4919252	4919468	.	-	2	ID=AsAtg1190.t1.cds;Parent=AsAtg1190.t1
Asue_scaffold1	AUGUSTUS	CDS	4919558	4919756	.	-	0	ID=AsAtg1190.t1.cds;Parent=AsAtg1190.t1
Asue_scaffold1	AUGUSTUS	CDS	4919836	4919991	.	-	0	ID=AsAtg1190.t1.cds;Parent=AsAtg1190.t1
Asue_scaffold1	AUGUSTUS	CDS	4920097	4920204	.	-	0	ID=AsAtg1190.t1.cds;Parent=AsAtg1190.t1
Asue_scaffold1	AUGUSTUS	exon	4917504	4917784	.	-	.	ID=AsAtg1190.t1.exon1;Parent=AsAtg1190.t1
Asue_scaffold1	AUGUSTUS	exon	4917863	4918067	.	-	.	ID=AsAtg1190.t1.exon2;Parent=AsAtg1190.t1
Asue_scaffold1	AUGUSTUS	exon	4918202	4918357	.	-	.	ID=AsAtg1190.t1.exon3;Parent=AsAtg1190.t1
Asue_scaffold1	AUGUSTUS	exon	4918442	4918601	.	-	.	ID=AsAtg1190.t1.exon4;Parent=AsAtg1190.t1
Asue_scaffold1	AUGUSTUS	exon	4919252	4919468	.	-	.	ID=AsAtg1190.t1.exon5;Parent=AsAtg1190.t1
Asue_scaffold1	AUGUSTUS	exon	4919558	4919756	.	-	.	ID=AsAtg1190.t1.exon6;Parent=AsAtg1190.t1
Asue_scaffold1	AUGUSTUS	exon	4919836	4919991	.	-	.	ID=AsAtg1190.t1.exon7;Parent=AsAtg1190.t1
Asue_scaffold1	AUGUSTUS	exon	4920097	4920204	.	-	.	ID=AsAtg1190.t1.exon8;Parent=AsAtg1190.t1
###
# start gene g1191
# protein sequence = [MQRSNARSRSNINSDMVDPPEVQTSPGNHRSSPSTAAKPKSKRTKSIIFVIVACVTIALGLLFICYSILRSGRNRRVS
# LHYSVIIDGGSSGTRVHVFGYRIESGKPVFDFGEENYASLKLSPGLSAYADNPXXXXXXXXELVEFAKKRVHKGKLKKSDIRLMATAGMRLLELPVQE
# QILDVTRRVLRSSGFDFRDEWASVISGSDEAVYAWVVANHALGSLGGEPLKTTGIVELGGASAQVTFVSTELVPSEFSRTLAYGNVSYNLYSHSFLDF
# GQDAAQEKLSESLYNSAANSTGEGIVPDPCIPKGYILETNLQKDLPGFLADKGKFTATLQAAGNFSECRSAAFAMLQEEKGKCTYKRCSIGSIFTPNL
# QGSFLATENFFHTSKFFGLGEKEWLSEMILAGKRFCGEEWSKLKVKYPTFKDENLLRYCFSSAYIISMLHDSLGVALDDERIKYASKAGEEDIPLDWA
# LGAFILNTATATFDYSGKSRKILDLSNVAKYKI]
# Evidence for and against this transcript:
# % of transcript supported by hints (any source): 88.2
# CDS exons: 8/8
#      P:   8 
# CDS introns: 7/7
#      E:   7 
#      P:   7 
# 5'UTR exons and introns: 0/1
# 3'UTR exons and introns: 0/1
# hint groups fully obeyed: 17
#      E:   7 
#      P:  10 
# incompatible hint groups: 7
#      P:   7 (TRINITY_GG_35_c847_g1_i2,AT1G14230.1)
# end gene g1191
Asue_scaffold1	AUGUSTUS	gene	4921894	4924755	.	+	.	ID=AsAtg1191
Asue_scaffold1	AUGUSTUS	mRNA	4921894	4924755	.	+	.	ID=AsAtg1191.t1;Parent=AsAtg1191
Asue_scaffold1	AUGUSTUS	CDS	4922100	4922706	.	+	0	ID=AsAtg1191.t1.cds;Parent=AsAtg1191.t1
Asue_scaffold1	AUGUSTUS	CDS	4922946	4923058	.	+	2	ID=AsAtg1191.t1.cds;Parent=AsAtg1191.t1
Asue_scaffold1	AUGUSTUS	CDS	4923191	4923298	.	+	0	ID=AsAtg1191.t1.cds;Parent=AsAtg1191.t1
Asue_scaffold1	AUGUSTUS	CDS	4923527	4923569	.	+	0	ID=AsAtg1191.t1.cds;Parent=AsAtg1191.t1
Asue_scaffold1	AUGUSTUS	CDS	4923673	4923864	.	+	2	ID=AsAtg1191.t1.cds;Parent=AsAtg1191.t1
Asue_scaffold1	AUGUSTUS	CDS	4923950	4924047	.	+	2	ID=AsAtg1191.t1.cds;Parent=AsAtg1191.t1
Asue_scaffold1	AUGUSTUS	CDS	4924148	4924344	.	+	0	ID=AsAtg1191.t1.cds;Parent=AsAtg1191.t1
Asue_scaffold1	AUGUSTUS	CDS	4924441	4924594	.	+	1	ID=AsAtg1191.t1.cds;Parent=AsAtg1191.t1
Asue_scaffold1	AUGUSTUS	exon	4922100	4922706	.	+	.	ID=AsAtg1191.t1.exon1;Parent=AsAtg1191.t1
Asue_scaffold1	AUGUSTUS	exon	4922946	4923058	.	+	.	ID=AsAtg1191.t1.exon2;Parent=AsAtg1191.t1
Asue_scaffold1	AUGUSTUS	exon	4923191	4923298	.	+	.	ID=AsAtg1191.t1.exon3;Parent=AsAtg1191.t1
Asue_scaffold1	AUGUSTUS	exon	4923527	4923569	.	+	.	ID=AsAtg1191.t1.exon4;Parent=AsAtg1191.t1
Asue_scaffold1	AUGUSTUS	exon	4923673	4923864	.	+	.	ID=AsAtg1191.t1.exon5;Parent=AsAtg1191.t1
Asue_scaffold1	AUGUSTUS	exon	4923950	4924047	.	+	.	ID=AsAtg1191.t1.exon6;Parent=AsAtg1191.t1
Asue_scaffold1	AUGUSTUS	exon	4924148	4924344	.	+	.	ID=AsAtg1191.t1.exon7;Parent=AsAtg1191.t1
Asue_scaffold1	AUGUSTUS	exon	4924441	4924594	.	+	.	ID=AsAtg1191.t1.exon8;Parent=AsAtg1191.t1
###
# start gene g1192
# protein sequence = [MTPETDSLKVQILPKHQSLPYTVTKAKSKSLILLVVVSVTITLGLLLYVFNSNSVISSGSLLSRRCKLRYSVLIDAGS
# SGTRVHVFGYWFESGKPVFDFGEKHYANLKLTPGLSAYADNPEGASVSVTKLVEFAKQRIPKRMFRRSDIRLMATAGMRLLEVPVQEQILEVTRRVLR
# SSGFMFRDEWATVISGSDEGIYSWITANYALGSLGTDPLETTGIVELGGASAQVTFVSSEHVPPEYSRTIAYGNISYTIYSHSFLDYGKDAALKKLLE
# KLQNSANSTVDGVVEDPCTPKGYIYDTNSKNYSSGFLADESKLKGSLQAAGNFSKCRSATFALLKEGKENCLYEHCSIGSTFTPDLQGSFLATASFYY
# TAKFFELEEKGWLSELIPAGKRYCGEEWSKLILEYPTTDEEYLRGYCFSAAYTISMLHDSLGIALDDESITYASKAGEKHIPLDWALGAFILDVVTPN
# SDYNGKSRKYLGF]
# Evidence for and against this transcript:
# % of transcript supported by hints (any source): 88.2
# CDS exons: 8/8
#      P:   8 
# CDS introns: 7/7
#      P:   7 
# 5'UTR exons and introns: 0/1
# 3'UTR exons and introns: 0/1
# hint groups fully obeyed: 10
#      P:  10 
# incompatible hint groups: 9
#      P:   9 (TRINITY_GG_35_c3984_g1_i1,AT1G14240.3)
# end gene g1192
Asue_scaffold1	AUGUSTUS	gene	4925564	4928612	.	+	.	ID=AsAtg1192
Asue_scaffold1	AUGUSTUS	mRNA	4925564	4928612	.	+	.	ID=AsAtg1192.t1;Parent=AsAtg1192
Asue_scaffold1	AUGUSTUS	CDS	4925763	4926336	.	+	0	ID=AsAtg1192.t1.cds;Parent=AsAtg1192.t1
Asue_scaffold1	AUGUSTUS	CDS	4926414	4926526	.	+	2	ID=AsAtg1192.t1.cds;Parent=AsAtg1192.t1
Asue_scaffold1	AUGUSTUS	CDS	4927029	4927136	.	+	0	ID=AsAtg1192.t1.cds;Parent=AsAtg1192.t1
Asue_scaffold1	AUGUSTUS	CDS	4927312	4927354	.	+	0	ID=AsAtg1192.t1.cds;Parent=AsAtg1192.t1
Asue_scaffold1	AUGUSTUS	CDS	4927461	4927649	.	+	2	ID=AsAtg1192.t1.cds;Parent=AsAtg1192.t1
Asue_scaffold1	AUGUSTUS	CDS	4927749	4927846	.	+	2	ID=AsAtg1192.t1.cds;Parent=AsAtg1192.t1
Asue_scaffold1	AUGUSTUS	CDS	4927952	4928148	.	+	0	ID=AsAtg1192.t1.cds;Parent=AsAtg1192.t1
Asue_scaffold1	AUGUSTUS	CDS	4928253	4928382	.	+	1	ID=AsAtg1192.t1.cds;Parent=AsAtg1192.t1
Asue_scaffold1	AUGUSTUS	exon	4925763	4926336	.	+	.	ID=AsAtg1192.t1.exon1;Parent=AsAtg1192.t1
Asue_scaffold1	AUGUSTUS	exon	4926414	4926526	.	+	.	ID=AsAtg1192.t1.exon2;Parent=AsAtg1192.t1
Asue_scaffold1	AUGUSTUS	exon	4927029	4927136	.	+	.	ID=AsAtg1192.t1.exon3;Parent=AsAtg1192.t1
Asue_scaffold1	AUGUSTUS	exon	4927312	4927354	.	+	.	ID=AsAtg1192.t1.exon4;Parent=AsAtg1192.t1
Asue_scaffold1	AUGUSTUS	exon	4927461	4927649	.	+	.	ID=AsAtg1192.t1.exon5;Parent=AsAtg1192.t1
Asue_scaffold1	AUGUSTUS	exon	4927749	4927846	.	+	.	ID=AsAtg1192.t1.exon6;Parent=AsAtg1192.t1
Asue_scaffold1	AUGUSTUS	exon	4927952	4928148	.	+	.	ID=AsAtg1192.t1.exon7;Parent=AsAtg1192.t1
Asue_scaffold1	AUGUSTUS	exon	4928253	4928382	.	+	.	ID=AsAtg1192.t1.exon8;Parent=AsAtg1192.t1
###
# start gene g1193
# protein sequence = [MDALKVQILPDNQSSPSSTHMLTKPKSKKATKSIAMLIVASLAITLGLLFVFSSNSVMFSASFLRRSSLHYSVIIDAG
# SSGTRIHVFGYWFESGKPVFDFGEEHYASLKLSPGLSSYAYNPEGASVSVTKLLEFAKGRIPKGKLKKSDIRLMATAGMRLLDVPVQEQILDVTRRVL
# RSSGFKFQDEWATVISGTDEGIYAWVVANHALGSLGGDPLKTTGIVELGGASAQVTFVPSEHVPPEFSRTISYGNVSYTIYSHSFLDFGQDAAEDKLL
# ESLQNSVADSTGDGIVEDPCTPKGYIYDTHSQKDSSGFLSEESKFKASLQVQAAGDFTKCRSATLAMLQEGKENCAYKHCSIGSTFTPNIQGSFLATE
# NFFHTSKFFGLGEKEWLSEMILAGKRFCGEEWSKLKEKYPTTKDKYLHRYCFSSAYIISMLHDSLGVALDDERIKYASKAGKENIPLDWALGAFILNT
# DTPTSDYNGKSRKMIGFNIVVVSFCGITHDEKNLTVHAIYIYLQGFDFVEVVLGNTEMSNHHTVVYVNGLVRPVLAEAEYSMRTESPADNAIDIYDGD
# TTENEEEDPLISSAECRICQDECDIKNLESPCACNGSLKYAHRKCVQRWCNEKGNTICEICHQPYQAGYTSPPPPPQSEETTIDIGGGWRISGLDLDD
# PRLLAIAEAERQILESEYDDYTASDTSGAAFFRSAALILMTLLLLRHALTIPDYSDSEDDDPSSILSLFLLRAASFLLPCYIMASAISILHRRRQRQE
# AADLATRFALVLSSRQPRPVINYLSMEP]
# Evidence for and against this transcript:
# % of transcript supported by hints (any source): 84.8
# CDS exons: 15/16
#      P:  15 
# CDS introns: 13/15
#      E:   1 
#      P:  13 
# 5'UTR exons and introns: 0/1
# 3'UTR exons and introns: 0/1
# hint groups fully obeyed: 6
#      E:   1 
#      P:   5 
# incompatible hint groups: 9
#      P:   9 (AT1G14250.1,TRINITY_GG_35_c1270_g1_i3,AT1G14260.1)
# end gene g1193
Asue_scaffold1	AUGUSTUS	gene	4929224	4935244	.	+	.	ID=AsAtg1193
Asue_scaffold1	AUGUSTUS	mRNA	4929224	4935244	.	+	.	ID=AsAtg1193.t1;Parent=AsAtg1193
Asue_scaffold1	AUGUSTUS	CDS	4929284	4929860	.	+	0	ID=AsAtg1193.t1.cds;Parent=AsAtg1193.t1
Asue_scaffold1	AUGUSTUS	CDS	4930087	4930199	.	+	2	ID=AsAtg1193.t1.cds;Parent=AsAtg1193.t1
Asue_scaffold1	AUGUSTUS	CDS	4930424	4930531	.	+	0	ID=AsAtg1193.t1.cds;Parent=AsAtg1193.t1
Asue_scaffold1	AUGUSTUS	CDS	4930730	4930772	.	+	0	ID=AsAtg1193.t1.cds;Parent=AsAtg1193.t1
Asue_scaffold1	AUGUSTUS	CDS	4930917	4931114	.	+	2	ID=AsAtg1193.t1.cds;Parent=AsAtg1193.t1
Asue_scaffold1	AUGUSTUS	CDS	4931197	4931294	.	+	2	ID=AsAtg1193.t1.cds;Parent=AsAtg1193.t1
Asue_scaffold1	AUGUSTUS	CDS	4931393	4931589	.	+	0	ID=AsAtg1193.t1.cds;Parent=AsAtg1193.t1
Asue_scaffold1	AUGUSTUS	CDS	4931681	4931809	.	+	1	ID=AsAtg1193.t1.cds;Parent=AsAtg1193.t1
Asue_scaffold1	AUGUSTUS	CDS	4931912	4931940	.	+	1	ID=AsAtg1193.t1.cds;Parent=AsAtg1193.t1
Asue_scaffold1	AUGUSTUS	CDS	4933575	4933624	.	+	2	ID=AsAtg1193.t1.cds;Parent=AsAtg1193.t1
Asue_scaffold1	AUGUSTUS	CDS	4933762	4934040	.	+	0	ID=AsAtg1193.t1.cds;Parent=AsAtg1193.t1
Asue_scaffold1	AUGUSTUS	CDS	4934142	4934213	.	+	0	ID=AsAtg1193.t1.cds;Parent=AsAtg1193.t1
Asue_scaffold1	AUGUSTUS	CDS	4934294	4934361	.	+	0	ID=AsAtg1193.t1.cds;Parent=AsAtg1193.t1
Asue_scaffold1	AUGUSTUS	CDS	4934454	4934604	.	+	1	ID=AsAtg1193.t1.cds;Parent=AsAtg1193.t1
Asue_scaffold1	AUGUSTUS	CDS	4934677	4934763	.	+	0	ID=AsAtg1193.t1.cds;Parent=AsAtg1193.t1
Asue_scaffold1	AUGUSTUS	CDS	4934851	4935030	.	+	0	ID=AsAtg1193.t1.cds;Parent=AsAtg1193.t1
Asue_scaffold1	AUGUSTUS	exon	4929284	4929860	.	+	.	ID=AsAtg1193.t1.exon1;Parent=AsAtg1193.t1
Asue_scaffold1	AUGUSTUS	exon	4930087	4930199	.	+	.	ID=AsAtg1193.t1.exon2;Parent=AsAtg1193.t1
Asue_scaffold1	AUGUSTUS	exon	4930424	4930531	.	+	.	ID=AsAtg1193.t1.exon3;Parent=AsAtg1193.t1
Asue_scaffold1	AUGUSTUS	exon	4930730	4930772	.	+	.	ID=AsAtg1193.t1.exon4;Parent=AsAtg1193.t1
Asue_scaffold1	AUGUSTUS	exon	4930917	4931114	.	+	.	ID=AsAtg1193.t1.exon5;Parent=AsAtg1193.t1
Asue_scaffold1	AUGUSTUS	exon	4931197	4931294	.	+	.	ID=AsAtg1193.t1.exon6;Parent=AsAtg1193.t1
Asue_scaffold1	AUGUSTUS	exon	4931393	4931589	.	+	.	ID=AsAtg1193.t1.exon7;Parent=AsAtg1193.t1
Asue_scaffold1	AUGUSTUS	exon	4931681	4931809	.	+	.	ID=AsAtg1193.t1.exon8;Parent=AsAtg1193.t1
Asue_scaffold1	AUGUSTUS	exon	4931912	4931940	.	+	.	ID=AsAtg1193.t1.exon9;Parent=AsAtg1193.t1
Asue_scaffold1	AUGUSTUS	exon	4933575	4933624	.	+	.	ID=AsAtg1193.t1.exon10;Parent=AsAtg1193.t1
Asue_scaffold1	AUGUSTUS	exon	4933762	4934040	.	+	.	ID=AsAtg1193.t1.exon11;Parent=AsAtg1193.t1
Asue_scaffold1	AUGUSTUS	exon	4934142	4934213	.	+	.	ID=AsAtg1193.t1.exon12;Parent=AsAtg1193.t1
Asue_scaffold1	AUGUSTUS	exon	4934294	4934361	.	+	.	ID=AsAtg1193.t1.exon13;Parent=AsAtg1193.t1
Asue_scaffold1	AUGUSTUS	exon	4934454	4934604	.	+	.	ID=AsAtg1193.t1.exon14;Parent=AsAtg1193.t1
Asue_scaffold1	AUGUSTUS	exon	4934677	4934763	.	+	.	ID=AsAtg1193.t1.exon15;Parent=AsAtg1193.t1
Asue_scaffold1	AUGUSTUS	exon	4934851	4935030	.	+	.	ID=AsAtg1193.t1.exon16;Parent=AsAtg1193.t1
###
# start gene g1194
# protein sequence = [MCGSSLRTTENFKMVSQIISCLSQSSSLLCLSDSRRLILPKTCTCGGLSRFSPGFASRRLFTVNRKKWRSACIFNSGK
# EPGGEGKLQGGSSEWPILQRWEVPWGWQTVSLTSFACALSFVLTGLTEMAVIPFLGIDVEKLTLDDKAEILFLDQGLTTAVVLAVIFTVAKTFDPLPE
# DILRYGTXXXXXXXXXXXVVDCVVLSVFRTEAPEREVDSLMKLLPLIGSSNISTLSLVGITGILAPLLEETVFRGFFMVSLTKWVPTPIAIIISSAAF
# ALAHFTPGEFPQLFILGSVLGLSYAQTRNLITPMVIHGFWNSGVILLLTFLQIQGYDIKELLQAN]
# Evidence for and against this transcript:
# % of transcript supported by hints (any source): 81
# CDS exons: 9/10
#      P:   9 
# CDS introns: 8/9
#      E:   8 
#      P:   8 
# 5'UTR exons and introns: 0/1
# 3'UTR exons and introns: 0/1
# hint groups fully obeyed: 16
#      E:   8 
#      P:   8 (TRINITY_GG_35_c1270_g1_i1)
# incompatible hint groups: 12
#      E:   2 
#      P:  10 (AT1G14270.1)
# end gene g1194
Asue_scaffold1	AUGUSTUS	gene	4935486	4937819	.	-	.	ID=AsAtg1194
Asue_scaffold1	AUGUSTUS	mRNA	4935486	4937819	.	-	.	ID=AsAtg1194.t1;Parent=AsAtg1194
Asue_scaffold1	AUGUSTUS	CDS	4935699	4935740	.	-	0	ID=AsAtg1194.t1.cds;Parent=AsAtg1194.t1
Asue_scaffold1	AUGUSTUS	CDS	4935831	4935937	.	-	2	ID=AsAtg1194.t1.cds;Parent=AsAtg1194.t1
Asue_scaffold1	AUGUSTUS	CDS	4936024	4936115	.	-	1	ID=AsAtg1194.t1.cds;Parent=AsAtg1194.t1
Asue_scaffold1	AUGUSTUS	CDS	4936191	4936283	.	-	1	ID=AsAtg1194.t1.cds;Parent=AsAtg1194.t1
Asue_scaffold1	AUGUSTUS	CDS	4936358	4936407	.	-	0	ID=AsAtg1194.t1.cds;Parent=AsAtg1194.t1
Asue_scaffold1	AUGUSTUS	CDS	4936496	4936539	.	-	2	ID=AsAtg1194.t1.cds;Parent=AsAtg1194.t1
Asue_scaffold1	AUGUSTUS	CDS	4936647	4936777	.	-	1	ID=AsAtg1194.t1.cds;Parent=AsAtg1194.t1
Asue_scaffold1	AUGUSTUS	CDS	4936944	4937051	.	-	1	ID=AsAtg1194.t1.cds;Parent=AsAtg1194.t1
Asue_scaffold1	AUGUSTUS	CDS	4937253	4937350	.	-	0	ID=AsAtg1194.t1.cds;Parent=AsAtg1194.t1
Asue_scaffold1	AUGUSTUS	CDS	4937524	4937778	.	-	0	ID=AsAtg1194.t1.cds;Parent=AsAtg1194.t1
Asue_scaffold1	AUGUSTUS	exon	4935699	4935740	.	-	.	ID=AsAtg1194.t1.exon1;Parent=AsAtg1194.t1
Asue_scaffold1	AUGUSTUS	exon	4935831	4935937	.	-	.	ID=AsAtg1194.t1.exon2;Parent=AsAtg1194.t1
Asue_scaffold1	AUGUSTUS	exon	4936024	4936115	.	-	.	ID=AsAtg1194.t1.exon3;Parent=AsAtg1194.t1
Asue_scaffold1	AUGUSTUS	exon	4936191	4936283	.	-	.	ID=AsAtg1194.t1.exon4;Parent=AsAtg1194.t1
Asue_scaffold1	AUGUSTUS	exon	4936358	4936407	.	-	.	ID=AsAtg1194.t1.exon5;Parent=AsAtg1194.t1
Asue_scaffold1	AUGUSTUS	exon	4936496	4936539	.	-	.	ID=AsAtg1194.t1.exon6;Parent=AsAtg1194.t1
Asue_scaffold1	AUGUSTUS	exon	4936647	4936777	.	-	.	ID=AsAtg1194.t1.exon7;Parent=AsAtg1194.t1
Asue_scaffold1	AUGUSTUS	exon	4936944	4937051	.	-	.	ID=AsAtg1194.t1.exon8;Parent=AsAtg1194.t1
Asue_scaffold1	AUGUSTUS	exon	4937253	4937350	.	-	.	ID=AsAtg1194.t1.exon9;Parent=AsAtg1194.t1
Asue_scaffold1	AUGUSTUS	exon	4937524	4937778	.	-	.	ID=AsAtg1194.t1.exon10;Parent=AsAtg1194.t1
###
# start gene g1195
# protein sequence = [MVTLTSSSSTPNVSFDFMMNNNNNSNNLYGPXXXXXXXXSYLTSKEDALTQKNLMSGITNDVLGINKKASEDLEISVF
# GAEKYFNGDMDSDHSPRLVSPLPDPEVPIERIFVGPKQSSKNSSETPSLRSESSWNSQSLLLQSKYVEKKKNIKNNSSCNSYFQEKDMSSNHKVSNKK
# SFLATLGCRCVCSNWSSVDVVDDKRRSSGLKKIKTQLSFSGDLSSEMKIHQQQQEAMLEQRKSLEIFGSPLIEKRIIQKKFPWEYSSSAKKEEHGFSV
# KYEEEEDGSVSDVSTDLFEIESLTGKAKPFLARQGSSDPDSPDGYAPSEVSIQWSVVTASVADFSVMSECATSPVKKNRSFQIPRIPIMAKSNREIAP
# QRRKSSSSGLLMGCKSHKSVRVSGDSYTSMNRTPSYVPRFPVEANPTSTETRRRISSSSVSHTQSPFLYT]
# Evidence for and against this transcript:
# % of transcript supported by hints (any source): 33.3
# CDS exons: 1/1
#      P:   1 
# CDS introns: 0/0
# 5'UTR exons and introns: 0/1
# 3'UTR exons and introns: 0/1
# hint groups fully obeyed: 0
# incompatible hint groups: 3
#      P:   3 (TRINITY_GG_35_c1682_g1_i1,AT1G14280.1)
# end gene g1195
Asue_scaffold1	AUGUSTUS	gene	4938104	4939763	.	+	.	ID=AsAtg1195
Asue_scaffold1	AUGUSTUS	mRNA	4938104	4939763	.	+	.	ID=AsAtg1195.t1;Parent=AsAtg1195
Asue_scaffold1	AUGUSTUS	CDS	4938240	4939568	.	+	0	ID=AsAtg1195.t1.cds;Parent=AsAtg1195.t1
Asue_scaffold1	AUGUSTUS	exon	4938240	4939568	.	+	.	ID=AsAtg1195.t1.exon1;Parent=AsAtg1195.t1
###
# start gene g1196
# protein sequence = [MMSFVISDEFLGTFVPILVYWVYSGMYICLGSLDKYRLHSKIDEDEKNLVSKSAVVKGVLLQQTLQAIISVILFKITG
# SDADAATTQQFSILLLARQFIIAMLVIDTWQYFIHRYMHLNKFLYKHIHSQHHRLIVPYSYGALYNHPLEGLLLDTIGGALSFLFSGMSPRTAIFFFS
# FATIKTVDDHCGLWLPGNPFHIFFSNNSAYHDVHHQLYGTKYNFSQPFFVMWDRILGTYLPYSLEKRANGGFETRPIKVSKDE]
# Evidence for and against this transcript:
# % of transcript supported by hints (any source): 60
# CDS exons: 2/2
#      P:   2 
# CDS introns: 1/1
#      E:   1 
#      P:   1 
# 5'UTR exons and introns: 0/1
# 3'UTR exons and introns: 0/1
# hint groups fully obeyed: 2
#      E:   1 
#      P:   1 
# incompatible hint groups: 4
#      P:   4 (AT1G14290.1,TRINITY_GG_35_c508_g1_i1)
# end gene g1196
Asue_scaffold1	AUGUSTUS	gene	4940476	4942639	.	-	.	ID=AsAtg1196
Asue_scaffold1	AUGUSTUS	mRNA	4940476	4942639	.	-	.	ID=AsAtg1196.t1;Parent=AsAtg1196
Asue_scaffold1	AUGUSTUS	CDS	4940890	4941444	.	-	0	ID=AsAtg1196.t1.cds;Parent=AsAtg1196.t1
Asue_scaffold1	AUGUSTUS	CDS	4942143	4942367	.	-	0	ID=AsAtg1196.t1.cds;Parent=AsAtg1196.t1
Asue_scaffold1	AUGUSTUS	exon	4940890	4941444	.	-	.	ID=AsAtg1196.t1.exon1;Parent=AsAtg1196.t1
Asue_scaffold1	AUGUSTUS	exon	4942143	4942367	.	-	.	ID=AsAtg1196.t1.exon2;Parent=AsAtg1196.t1
###
# start gene g1197
# protein sequence = [MVTELEELVEFLSSPSPPVKKAAVEIVSGLTGSEEGLQSLSKYSEILLPSLSQLLNESKEVSEPAAQALVNLSQKCEL
# AKKMIQMGLIKVAMDMLYKPESCITRLLVMLLVNLTQLDDGVSSLLQIDDEKMHGLHIMKLVRSFCRSSGETADDQFEHVGSILVNISKTEDGRKLLL
# EPKRRLLKQIIRQFDSTNQLRKKGVAGTIRNCCFEAKNQLQNILLISEFLWPALLLPVAGSKTYSEQDVAKMPPELGSALSIEREPVTDPDIRVQTLE
# AIYLIILEEAGRRAFWSVNGPRILQLGYEYEEDPKAMRAYEQVGSLLVEEAGGPEESLEPTKAES]
# Evidence for and against this transcript:
# % of transcript supported by hints (any source): 89.5
# CDS exons: 9/9
#      P:   9 
# CDS introns: 8/8
#      E:   8 
#      P:   8 
# 5'UTR exons and introns: 0/1
# 3'UTR exons and introns: 0/1
# hint groups fully obeyed: 17
#      E:   8 
#      P:   9 
# incompatible hint groups: 11
#      P:  11 (TRINITY_GG_35_c1690_g1_i1)
# end gene g1197
Asue_scaffold1	AUGUSTUS	gene	4943003	4945379	.	-	.	ID=AsAtg1197
Asue_scaffold1	AUGUSTUS	mRNA	4943003	4945379	.	-	.	ID=AsAtg1197.t1;Parent=AsAtg1197
Asue_scaffold1	AUGUSTUS	CDS	4943247	4943306	.	-	0	ID=AsAtg1197.t1.cds;Parent=AsAtg1197.t1
Asue_scaffold1	AUGUSTUS	CDS	4943410	4943523	.	-	0	ID=AsAtg1197.t1.cds;Parent=AsAtg1197.t1
Asue_scaffold1	AUGUSTUS	CDS	4943638	4943769	.	-	0	ID=AsAtg1197.t1.cds;Parent=AsAtg1197.t1
Asue_scaffold1	AUGUSTUS	CDS	4943870	4943983	.	-	0	ID=AsAtg1197.t1.cds;Parent=AsAtg1197.t1
Asue_scaffold1	AUGUSTUS	CDS	4944085	4944230	.	-	2	ID=AsAtg1197.t1.cds;Parent=AsAtg1197.t1
Asue_scaffold1	AUGUSTUS	CDS	4944525	4944603	.	-	0	ID=AsAtg1197.t1.cds;Parent=AsAtg1197.t1
Asue_scaffold1	AUGUSTUS	CDS	4944707	4944904	.	-	0	ID=AsAtg1197.t1.cds;Parent=AsAtg1197.t1
Asue_scaffold1	AUGUSTUS	CDS	4944994	4945116	.	-	0	ID=AsAtg1197.t1.cds;Parent=AsAtg1197.t1
Asue_scaffold1	AUGUSTUS	CDS	4945228	4945281	.	-	0	ID=AsAtg1197.t1.cds;Parent=AsAtg1197.t1
Asue_scaffold1	AUGUSTUS	exon	4943247	4943306	.	-	.	ID=AsAtg1197.t1.exon1;Parent=AsAtg1197.t1
Asue_scaffold1	AUGUSTUS	exon	4943410	4943523	.	-	.	ID=AsAtg1197.t1.exon2;Parent=AsAtg1197.t1
Asue_scaffold1	AUGUSTUS	exon	4943638	4943769	.	-	.	ID=AsAtg1197.t1.exon3;Parent=AsAtg1197.t1
Asue_scaffold1	AUGUSTUS	exon	4943870	4943983	.	-	.	ID=AsAtg1197.t1.exon4;Parent=AsAtg1197.t1
Asue_scaffold1	AUGUSTUS	exon	4944085	4944230	.	-	.	ID=AsAtg1197.t1.exon5;Parent=AsAtg1197.t1
Asue_scaffold1	AUGUSTUS	exon	4944525	4944603	.	-	.	ID=AsAtg1197.t1.exon6;Parent=AsAtg1197.t1
Asue_scaffold1	AUGUSTUS	exon	4944707	4944904	.	-	.	ID=AsAtg1197.t1.exon7;Parent=AsAtg1197.t1
Asue_scaffold1	AUGUSTUS	exon	4944994	4945116	.	-	.	ID=AsAtg1197.t1.exon8;Parent=AsAtg1197.t1
Asue_scaffold1	AUGUSTUS	exon	4945228	4945281	.	-	.	ID=AsAtg1197.t1.exon9;Parent=AsAtg1197.t1
###
# start gene g1198
# protein sequence = [MEACLRCSRGSYLIEAMRPFSSSLRPSSSVSFSTGKPIKRAYDGLLLDAGGTLLQLSKPVHETYASLGQKYGLKTTPA
# EIKEGFKRVFSAPWPEKLRYQGDGRPFWKLVVSEATGCSDNDYFEDVYQYYANGEAWHLPEGAYETMSLLKDAGVKMAVVSNFDTRLRKLLKDLTVID
# MFDAVIVSAEVGYEKPDERIFKSALEQISVDVNRAVHVGDDEGADKGGANAIGIACWLWGEDVQTFSDIQKRILVSEL]
# Evidence for and against this transcript:
# % of transcript supported by hints (any source): 89.5
# CDS exons: 9/9
#      P:   9 
# CDS introns: 8/8
#      E:   8 
#      P:   8 
# 5'UTR exons and introns: 0/1
# 3'UTR exons and introns: 0/1
# hint groups fully obeyed: 20
#      E:   8 
#      P:  12 
# incompatible hint groups: 7
#      P:   7 (TRINITY_GG_35_c296_g1_i2,AT1G14310.1)
# end gene g1198
Asue_scaffold1	AUGUSTUS	gene	4945614	4947340	.	+	.	ID=AsAtg1198
Asue_scaffold1	AUGUSTUS	mRNA	4945614	4947340	.	+	.	ID=AsAtg1198.t1;Parent=AsAtg1198
Asue_scaffold1	AUGUSTUS	CDS	4945645	4945747	.	+	0	ID=AsAtg1198.t1.cds;Parent=AsAtg1198.t1
Asue_scaffold1	AUGUSTUS	CDS	4945925	4946035	.	+	2	ID=AsAtg1198.t1.cds;Parent=AsAtg1198.t1
Asue_scaffold1	AUGUSTUS	CDS	4946119	4946201	.	+	2	ID=AsAtg1198.t1.cds;Parent=AsAtg1198.t1
Asue_scaffold1	AUGUSTUS	CDS	4946301	4946384	.	+	0	ID=AsAtg1198.t1.cds;Parent=AsAtg1198.t1
Asue_scaffold1	AUGUSTUS	CDS	4946475	4946550	.	+	0	ID=AsAtg1198.t1.cds;Parent=AsAtg1198.t1
Asue_scaffold1	AUGUSTUS	CDS	4946637	4946709	.	+	2	ID=AsAtg1198.t1.cds;Parent=AsAtg1198.t1
Asue_scaffold1	AUGUSTUS	CDS	4946807	4946880	.	+	1	ID=AsAtg1198.t1.cds;Parent=AsAtg1198.t1
Asue_scaffold1	AUGUSTUS	CDS	4947004	4947097	.	+	2	ID=AsAtg1198.t1.cds;Parent=AsAtg1198.t1
Asue_scaffold1	AUGUSTUS	CDS	4947202	4947268	.	+	1	ID=AsAtg1198.t1.cds;Parent=AsAtg1198.t1
Asue_scaffold1	AUGUSTUS	exon	4945645	4945747	.	+	.	ID=AsAtg1198.t1.exon1;Parent=AsAtg1198.t1
Asue_scaffold1	AUGUSTUS	exon	4945925	4946035	.	+	.	ID=AsAtg1198.t1.exon2;Parent=AsAtg1198.t1
Asue_scaffold1	AUGUSTUS	exon	4946119	4946201	.	+	.	ID=AsAtg1198.t1.exon3;Parent=AsAtg1198.t1
Asue_scaffold1	AUGUSTUS	exon	4946301	4946384	.	+	.	ID=AsAtg1198.t1.exon4;Parent=AsAtg1198.t1
Asue_scaffold1	AUGUSTUS	exon	4946475	4946550	.	+	.	ID=AsAtg1198.t1.exon5;Parent=AsAtg1198.t1
Asue_scaffold1	AUGUSTUS	exon	4946637	4946709	.	+	.	ID=AsAtg1198.t1.exon6;Parent=AsAtg1198.t1
Asue_scaffold1	AUGUSTUS	exon	4946807	4946880	.	+	.	ID=AsAtg1198.t1.exon7;Parent=AsAtg1198.t1
Asue_scaffold1	AUGUSTUS	exon	4947004	4947097	.	+	.	ID=AsAtg1198.t1.exon8;Parent=AsAtg1198.t1
Asue_scaffold1	AUGUSTUS	exon	4947202	4947268	.	+	.	ID=AsAtg1198.t1.exon9;Parent=AsAtg1198.t1
###
# start gene g1199
# protein sequence = [MGRRPARCYRQIKGKPYPKSRYCRGVPDPKIRIYDVGMKRKGVDEFPFCVHLVSWEKENVSSEALEAARIACNKYMVK
# SAGKDAFHLRIRVHPFHVLRINKMLSCAGADRLQTGMRGAFGKALGTCARVAIGQVLLSVRCKDAHGHHAQEALRRAKFKFPGRQKIIVSRKWGFTKF
# NRADFTKLRQEKRVVPDGVNAKFLSCHGPLANRQPGSAFLPAHY]
# Evidence for and against this transcript:
# % of transcript supported by hints (any source): 77.8
# CDS exons: 4/4
#      P:   4 
# CDS introns: 3/3
#      E:   3 
#      P:   3 
# 5'UTR exons and introns: 0/1
# 3'UTR exons and introns: 0/1
# hint groups fully obeyed: 8
#      E:   3 
#      P:   5 
# incompatible hint groups: 6
#      P:   6 (TRINITY_GG_35_c2170_g1_i1,AT1G14320.2)
# end gene g1199
Asue_scaffold1	AUGUSTUS	gene	4948814	4950340	.	+	.	ID=AsAtg1199
Asue_scaffold1	AUGUSTUS	mRNA	4948814	4950340	.	+	.	ID=AsAtg1199.t1;Parent=AsAtg1199
Asue_scaffold1	AUGUSTUS	CDS	4948866	4948875	.	+	0	ID=AsAtg1199.t1.cds;Parent=AsAtg1199.t1
Asue_scaffold1	AUGUSTUS	CDS	4949145	4949646	.	+	2	ID=AsAtg1199.t1.cds;Parent=AsAtg1199.t1
Asue_scaffold1	AUGUSTUS	CDS	4949742	4949823	.	+	1	ID=AsAtg1199.t1.cds;Parent=AsAtg1199.t1
Asue_scaffold1	AUGUSTUS	CDS	4949936	4950004	.	+	0	ID=AsAtg1199.t1.cds;Parent=AsAtg1199.t1
Asue_scaffold1	AUGUSTUS	exon	4948866	4948875	.	+	.	ID=AsAtg1199.t1.exon1;Parent=AsAtg1199.t1
Asue_scaffold1	AUGUSTUS	exon	4949145	4949646	.	+	.	ID=AsAtg1199.t1.exon2;Parent=AsAtg1199.t1
Asue_scaffold1	AUGUSTUS	exon	4949742	4949823	.	+	.	ID=AsAtg1199.t1.exon3;Parent=AsAtg1199.t1
Asue_scaffold1	AUGUSTUS	exon	4949936	4950004	.	+	.	ID=AsAtg1199.t1.exon4;Parent=AsAtg1199.t1
###
# start gene g1200
# protein sequence = [MVEDRTYLMSRIFSSSRLSESKWPYMYPQPEDSSESNLINGKRALENDVDELRQSKSPRLMGFSIHGNEAIEEDEQEQ
# DQSDSNNNGNSDGDSLINDIGRDNSISCLIRCSRSGYGSIASLNRSFRSLVKTGEIYRLRRQNQIVEHWVYFSCQLLEWVAFNPFERRWMNLPTMPSG
# VTFMCADKESLAVGTDLLVLGKDDYSSHVIYRYSLLTNSWSSGMRMNSPRCLFGSASLGEIAIFAGGFDSFGKISDSAEMYNSELQTWTTLPKMNKPR
# KMCSGVFMDGKFYVIGGIGGNDSKVLTCGEEFDLETKKWTEIPEMSPPRSREMPAAAEAPPLVAVVNNELYAADHADMEVRKYDKESKKWFTLGRLPE
# RADXXXXXXXXXXXXXXXXIVIGGPRSSGGGYIELNSWIPSSDRSPPLWTLLGRKHSSNFVYNCAVMGC]
# Evidence for and against this transcript:
# % of transcript supported by hints (any source): 33.3
# CDS exons: 1/1
#      P:   1 
# CDS introns: 0/0
# 5'UTR exons and introns: 0/1
# 3'UTR exons and introns: 0/1
# hint groups fully obeyed: 0
# incompatible hint groups: 3
#      P:   3 (AT1G14330.1,TRINITY_GG_35_c2137_g1_i1)
# end gene g1200
Asue_scaffold1	AUGUSTUS	gene	4950548	4952809	.	-	.	ID=AsAtg1200
Asue_scaffold1	AUGUSTUS	mRNA	4950548	4952809	.	-	.	ID=AsAtg1200.t1;Parent=AsAtg1200
Asue_scaffold1	AUGUSTUS	CDS	4950976	4952301	.	-	0	ID=AsAtg1200.t1.cds;Parent=AsAtg1200.t1
Asue_scaffold1	AUGUSTUS	exon	4950976	4952301	.	-	.	ID=AsAtg1200.t1.exon1;Parent=AsAtg1200.t1
###
# start gene g1201
# protein sequence = [MDHQFGYGVEVTGLSPSVTHNDLIDFFSFSGTIQDIDIVRSGEQACTAYVMFKDSYSQETAVLLTGATILDQRVCITR
# WGQHHEEFDFWNATSRGFEDESDSHHYAQRSEFNAGEAVTKAQEVVKIMLATGFVLGKDALSKAKAFDESHGVSAAAVARVSQLEQRIGLTDKIFTGL
# EAVRMTDQRYHVSDTAKSAVFATGRTAAAAATSVVNSSYFSSGALWLSGALERAAKAASDLGTRGSRQ]
# Evidence for and against this transcript:
# % of transcript supported by hints (any source): 72.7
# CDS exons: 4/4
#      P:   4 
# CDS introns: 3/3
#      E:   3 
#      P:   3 
# 5'UTR exons and introns: 1/3
#      E:   1 
# 3'UTR exons and introns: 0/1
# hint groups fully obeyed: 7
#      E:   4 
#      P:   3 
# incompatible hint groups: 6
#      P:   6 (TRINITY_GG_35_c806_g1_i1,AT1G14340.1)
# end gene g1201
Asue_scaffold1	AUGUSTUS	gene	4957984	4959479	.	+	.	ID=AsAtg1201
Asue_scaffold1	AUGUSTUS	mRNA	4957984	4959479	.	+	.	ID=AsAtg1201.t1;Parent=AsAtg1201
Asue_scaffold1	AUGUSTUS	CDS	4958326	4958444	.	+	0	ID=AsAtg1201.t1.cds;Parent=AsAtg1201.t1
Asue_scaffold1	AUGUSTUS	CDS	4958536	4958611	.	+	1	ID=AsAtg1201.t1.cds;Parent=AsAtg1201.t1
Asue_scaffold1	AUGUSTUS	CDS	4958697	4958810	.	+	0	ID=AsAtg1201.t1.cds;Parent=AsAtg1201.t1
Asue_scaffold1	AUGUSTUS	CDS	4958968	4959393	.	+	0	ID=AsAtg1201.t1.cds;Parent=AsAtg1201.t1
Asue_scaffold1	AUGUSTUS	exon	4958326	4958444	.	+	.	ID=AsAtg1201.t1.exon1;Parent=AsAtg1201.t1
Asue_scaffold1	AUGUSTUS	exon	4958536	4958611	.	+	.	ID=AsAtg1201.t1.exon2;Parent=AsAtg1201.t1
Asue_scaffold1	AUGUSTUS	exon	4958697	4958810	.	+	.	ID=AsAtg1201.t1.exon3;Parent=AsAtg1201.t1
Asue_scaffold1	AUGUSTUS	exon	4958968	4959393	.	+	.	ID=AsAtg1201.t1.exon4;Parent=AsAtg1201.t1
###
# start gene g1202
# protein sequence = [MAASSSIPPSTAVTSVVRKSLLLSTTFSFPASSLSPSTKLPQRHIQRLLLASSSASASTVPSDSKPAKKETVYFDGGA
# HYGDLLANLILGLTILWLPLTLAAVSRAFNLRYRFTNLRVTVISGLTGDDRSDFSYKVIKDVQVVPRFIGEWGDIIITLKDGTKVDLRSVPKFREIAK
# YCLSMADQPAVLKESGAKGF]
# Evidence for and against this transcript:
# % of transcript supported by hints (any source): 33.3
# CDS exons: 1/1
#      P:   1 
# CDS introns: 0/0
# 5'UTR exons and introns: 0/1
# 3'UTR exons and introns: 0/1
# hint groups fully obeyed: 0
# incompatible hint groups: 3
#      P:   3 (TRINITY_GG_35_c1927_g1_i1,AT1G14345.1)
# end gene g1202
Asue_scaffold1	AUGUSTUS	gene	4959644	4960678	.	+	.	ID=AsAtg1202
Asue_scaffold1	AUGUSTUS	mRNA	4959644	4960678	.	+	.	ID=AsAtg1202.t1;Parent=AsAtg1202
Asue_scaffold1	AUGUSTUS	CDS	4959792	4960382	.	+	0	ID=AsAtg1202.t1.cds;Parent=AsAtg1202.t1
Asue_scaffold1	AUGUSTUS	exon	4959792	4960382	.	+	.	ID=AsAtg1202.t1.exon1;Parent=AsAtg1202.t1
###
# start gene g1203
# protein sequence = [MELKSELSLFISLFCLFAMKNMVSVVCFDDISWAIIASKFKDKSTRQCRRRWYTYLNSDFKRGGWSPEEDMLLCEAQR
# VFGNRWTEIAKVVSGRTDNAVKNRFTTLCKKRAKHEAMTKDSNSNTKRMLFLDGISTPRKSENETPIAKKLKRSHILDLTEISNYGRAEACVNQQIRS
# PFSVLARNATGIDSLEEQNQTSNVNESDGEGMFLKKDDPKVTALMQQAELLSSLAQKVNADNTEQSMENAWKVLQDFLNKGKENDLFRYGIPDIDFKI
# EEFKDLIEDLRSGYEDNQLSWRQPDLHDSPASSEYSSGSTIMVDQSGDKTQPFSADTQTEHKQVGEELLVPKNPDENMPISGEEKFSSPIQVTPLFRS
# LADGIPSPQFSESERSFLLKTLGIESSSPCPSANPSKPPPCKRVLLHSLFHIRFCSHIGLEVFVKRACHDLHSSLKVFKFLSWS]
# Evidence for and against this transcript:
# % of transcript supported by hints (any source): 69.6
# CDS exons: 8/10
#      P:   8 
# CDS introns: 8/9
#      E:   5 
#      P:   8 
# 5'UTR exons and introns: 0/3
# 3'UTR exons and introns: 0/1
# hint groups fully obeyed: 5
#      E:   5 
# incompatible hint groups: 1
#      P:   1 (TRINITY_GG_35_c1079_g1_i2)
# end gene g1203
Asue_scaffold1	AUGUSTUS	gene	4968709	4971820	.	+	.	ID=AsAtg1203
Asue_scaffold1	AUGUSTUS	mRNA	4968709	4971820	.	+	.	ID=AsAtg1203.t1;Parent=AsAtg1203
Asue_scaffold1	AUGUSTUS	CDS	4969259	4969319	.	+	0	ID=AsAtg1203.t1.cds;Parent=AsAtg1203.t1
Asue_scaffold1	AUGUSTUS	CDS	4969404	4969494	.	+	2	ID=AsAtg1203.t1.cds;Parent=AsAtg1203.t1
Asue_scaffold1	AUGUSTUS	CDS	4969596	4969668	.	+	1	ID=AsAtg1203.t1.cds;Parent=AsAtg1203.t1
Asue_scaffold1	AUGUSTUS	CDS	4969775	4969830	.	+	0	ID=AsAtg1203.t1.cds;Parent=AsAtg1203.t1
Asue_scaffold1	AUGUSTUS	CDS	4969927	4970094	.	+	1	ID=AsAtg1203.t1.cds;Parent=AsAtg1203.t1
Asue_scaffold1	AUGUSTUS	CDS	4970190	4970484	.	+	1	ID=AsAtg1203.t1.cds;Parent=AsAtg1203.t1
Asue_scaffold1	AUGUSTUS	CDS	4970580	4970722	.	+	0	ID=AsAtg1203.t1.cds;Parent=AsAtg1203.t1
Asue_scaffold1	AUGUSTUS	CDS	4970802	4971069	.	+	1	ID=AsAtg1203.t1.cds;Parent=AsAtg1203.t1
Asue_scaffold1	AUGUSTUS	CDS	4971155	4971261	.	+	0	ID=AsAtg1203.t1.cds;Parent=AsAtg1203.t1
Asue_scaffold1	AUGUSTUS	CDS	4971344	4971452	.	+	1	ID=AsAtg1203.t1.cds;Parent=AsAtg1203.t1
Asue_scaffold1	AUGUSTUS	exon	4969259	4969319	.	+	.	ID=AsAtg1203.t1.exon1;Parent=AsAtg1203.t1
Asue_scaffold1	AUGUSTUS	exon	4969404	4969494	.	+	.	ID=AsAtg1203.t1.exon2;Parent=AsAtg1203.t1
Asue_scaffold1	AUGUSTUS	exon	4969596	4969668	.	+	.	ID=AsAtg1203.t1.exon3;Parent=AsAtg1203.t1
Asue_scaffold1	AUGUSTUS	exon	4969775	4969830	.	+	.	ID=AsAtg1203.t1.exon4;Parent=AsAtg1203.t1
Asue_scaffold1	AUGUSTUS	exon	4969927	4970094	.	+	.	ID=AsAtg1203.t1.exon5;Parent=AsAtg1203.t1
Asue_scaffold1	AUGUSTUS	exon	4970190	4970484	.	+	.	ID=AsAtg1203.t1.exon6;Parent=AsAtg1203.t1
Asue_scaffold1	AUGUSTUS	exon	4970580	4970722	.	+	.	ID=AsAtg1203.t1.exon7;Parent=AsAtg1203.t1
Asue_scaffold1	AUGUSTUS	exon	4970802	4971069	.	+	.	ID=AsAtg1203.t1.exon8;Parent=AsAtg1203.t1
Asue_scaffold1	AUGUSTUS	exon	4971155	4971261	.	+	.	ID=AsAtg1203.t1.exon9;Parent=AsAtg1203.t1
Asue_scaffold1	AUGUSTUS	exon	4971344	4971452	.	+	.	ID=AsAtg1203.t1.exon10;Parent=AsAtg1203.t1
###
# start gene g1204
# protein sequence = [MESHGSGLRRVLLLSFCVAGIWAAYIYQGILQETLSTKKFGEDGKRFEHLAFLNLAQNVICLVWSYIMIKLWSNGGSG
# GAPWWTYWSAGITNTIGPAMGIEALKYISYPAQVLAKSSKMIPVMLMGSLVYGIRYTLPEYLCTFLVAGGVSMFALLKTSSKTISKLAHPNAPLGYGL
# CFLNLAFDGFTNATQDSITARYPKTNAWDIMLGMNLWGTIYNMVYMFGLPHGSGFEAVQFCKQHPEAAWDILMYCLCGAVGQNFIFLTISRFGSLANT
# TITTTRKFVSIVVSSVLSGNPLSSKQWGCVSMVFGGLSYQIYLKWRKLLQKKKKA]
# Evidence for and against this transcript:
# % of transcript supported by hints (any source): 86.7
# CDS exons: 7/7
#      P:   7 
# CDS introns: 6/6
#      E:   6 
#      P:   6 
# 5'UTR exons and introns: 0/1
# 3'UTR exons and introns: 0/1
# hint groups fully obeyed: 6
#      E:   6 
# incompatible hint groups: 1
#      P:   1 (AT1G14360.1)
# end gene g1204
Asue_scaffold1	AUGUSTUS	gene	4971926	4973724	.	-	.	ID=AsAtg1204
Asue_scaffold1	AUGUSTUS	mRNA	4971926	4973724	.	-	.	ID=AsAtg1204.t1;Parent=AsAtg1204
Asue_scaffold1	AUGUSTUS	CDS	4971980	4972379	.	-	1	ID=AsAtg1204.t1.cds;Parent=AsAtg1204.t1
Asue_scaffold1	AUGUSTUS	CDS	4972477	4972598	.	-	0	ID=AsAtg1204.t1.cds;Parent=AsAtg1204.t1
Asue_scaffold1	AUGUSTUS	CDS	4972691	4972794	.	-	2	ID=AsAtg1204.t1.cds;Parent=AsAtg1204.t1
Asue_scaffold1	AUGUSTUS	CDS	4972880	4972910	.	-	0	ID=AsAtg1204.t1.cds;Parent=AsAtg1204.t1
Asue_scaffold1	AUGUSTUS	CDS	4973025	4973155	.	-	2	ID=AsAtg1204.t1.cds;Parent=AsAtg1204.t1
Asue_scaffold1	AUGUSTUS	CDS	4973251	4973348	.	-	1	ID=AsAtg1204.t1.cds;Parent=AsAtg1204.t1
Asue_scaffold1	AUGUSTUS	CDS	4973538	4973641	.	-	0	ID=AsAtg1204.t1.cds;Parent=AsAtg1204.t1
Asue_scaffold1	AUGUSTUS	exon	4971980	4972379	.	-	.	ID=AsAtg1204.t1.exon1;Parent=AsAtg1204.t1
Asue_scaffold1	AUGUSTUS	exon	4972477	4972598	.	-	.	ID=AsAtg1204.t1.exon2;Parent=AsAtg1204.t1
Asue_scaffold1	AUGUSTUS	exon	4972691	4972794	.	-	.	ID=AsAtg1204.t1.exon3;Parent=AsAtg1204.t1
Asue_scaffold1	AUGUSTUS	exon	4972880	4972910	.	-	.	ID=AsAtg1204.t1.exon4;Parent=AsAtg1204.t1
Asue_scaffold1	AUGUSTUS	exon	4973025	4973155	.	-	.	ID=AsAtg1204.t1.exon5;Parent=AsAtg1204.t1
Asue_scaffold1	AUGUSTUS	exon	4973251	4973348	.	-	.	ID=AsAtg1204.t1.exon6;Parent=AsAtg1204.t1
Asue_scaffold1	AUGUSTUS	exon	4973538	4973641	.	-	.	ID=AsAtg1204.t1.exon7;Parent=AsAtg1204.t1
###
# start gene g1205
# protein sequence = [MGKTPGKWIKTLLLGKKSPKSNLDNRSQKLKSAKKEELVESVTEDLSNLTVDPPVVSSQPVPASTAQNVVSPINGDES
# KDNLESRNDLGEVELEQAAIKVQATFRAHQARRAFRTLKGIIRLQAVIRGHLVRRQAIATYSCIWGIVKFQALVRGQKARSSDIAIQFQKKHMEASDS
# EVLQSSTCSWMDNPTKFVFVDKLLASSPTALPLKIQYGPEEPNSAKVWLERWTQLQVWSSGSRVPRIEIPKSQSKKRNYQAVVEAEKTRPKRSIKKPS
# GTTSGTGPSRFTAERNKPKRNVRKASTLSKDPLRNESDKANHNSRKSRSGSKEGSPLEIKDEKPSPSLKRSSLSNGSKKATLRSAEKKKKDIPDSSVQ
# IQPEGKVSENVLEGGDNIEFAEKEKDTTDSVQIESEGKVSGNVLEGGEGENIVFTEKEKDTADPVQIEPERKVLEEGDNIESSGKEKDTGDSVQIESE
# GKVLEGGDNIEFGEKEKDKADAVPIEFDIVKDEKSPVLDRTEEDELKTAETSDKAEALKCADVKVSSENGNVGSDNTKQSEKRALLPANIDKQDDGLT
# LSGRKIPSYMAPTASAKARVKGEASPRFAQAKTEINGALRRHSLPSPANGKLSTTTMSPRAQKLLLASAKGSMNGDKSFTSSKDITHKSTRTDWKR]
# Evidence for and against this transcript:
# % of transcript supported by hints (any source): 73.3
# CDS exons: 6/6
#      P:   6 
# CDS introns: 5/5
#      E:   3 
#      P:   5 
# 5'UTR exons and introns: 0/3
# 3'UTR exons and introns: 0/1
# hint groups fully obeyed: 9
#      E:   3 
#      P:   6 
# incompatible hint groups: 9
#      P:   9 (AT1G14380.2,TRINITY_GG_35_c29_g1_i1)
# end gene g1205
Asue_scaffold1	AUGUSTUS	gene	4978676	4983734	.	-	.	ID=AsAtg1205
Asue_scaffold1	AUGUSTUS	mRNA	4978676	4983734	.	-	.	ID=AsAtg1205.t1;Parent=AsAtg1205
Asue_scaffold1	AUGUSTUS	CDS	4978891	4978922	.	-	2	ID=AsAtg1205.t1.cds;Parent=AsAtg1205.t1
Asue_scaffold1	AUGUSTUS	CDS	4979019	4980387	.	-	0	ID=AsAtg1205.t1.cds;Parent=AsAtg1205.t1
Asue_scaffold1	AUGUSTUS	CDS	4980527	4980607	.	-	0	ID=AsAtg1205.t1.cds;Parent=AsAtg1205.t1
Asue_scaffold1	AUGUSTUS	CDS	4980697	4980885	.	-	0	ID=AsAtg1205.t1.cds;Parent=AsAtg1205.t1
Asue_scaffold1	AUGUSTUS	CDS	4980971	4981204	.	-	0	ID=AsAtg1205.t1.cds;Parent=AsAtg1205.t1
Asue_scaffold1	AUGUSTUS	CDS	4981284	4981373	.	-	0	ID=AsAtg1205.t1.cds;Parent=AsAtg1205.t1
Asue_scaffold1	AUGUSTUS	exon	4978891	4978922	.	-	.	ID=AsAtg1205.t1.exon1;Parent=AsAtg1205.t1
Asue_scaffold1	AUGUSTUS	exon	4979019	4980387	.	-	.	ID=AsAtg1205.t1.exon2;Parent=AsAtg1205.t1
Asue_scaffold1	AUGUSTUS	exon	4980527	4980607	.	-	.	ID=AsAtg1205.t1.exon3;Parent=AsAtg1205.t1
Asue_scaffold1	AUGUSTUS	exon	4980697	4980885	.	-	.	ID=AsAtg1205.t1.exon4;Parent=AsAtg1205.t1
Asue_scaffold1	AUGUSTUS	exon	4980971	4981204	.	-	.	ID=AsAtg1205.t1.exon5;Parent=AsAtg1205.t1
Asue_scaffold1	AUGUSTUS	exon	4981284	4981373	.	-	.	ID=AsAtg1205.t1.exon6;Parent=AsAtg1205.t1
###
# start gene g1206
# protein sequence = [MHSSSKSQAFSLTFLLFLFLLPSVSESQLISSESRTLLEIQKHLQYPPTLRSWSNWTNFCYLPSSPSFKILCFNGHVT
# ELTVTGNRTVKLPGRFSSDSLFTVLTKLSNLKTLSLVSLGISGPLPSKIIRLSSSLQSLNLSSNFISGNIPKEISSLKNLRSLVLANNLFNGSVPDLR
# GLSNLQELNLGGNKLGPEVVPSLASNLITISLKNNSFGSKIPEQIKKLNKLQSLDLSSNKFTGSIPRFLLSLPSLQNLSLAQNLLSGSLPNSSLCNSK
# LRILDVSRNLLTGKLPSCFSSKKQIVLLFTFNCLSINGSPSAKYQRPVTFCENEAKQAVAAVKSDTKDKERKEEDTGIELGLVIGIIIGVILVSAVLA
# GLVLVRMRKSRSKEEPLEANNVDQVTVCSNTTRSTTSKTVPDLRRVPQTMRSAVIGLSPYRVFSLEELEEATNNFDAENLCGEQLYKGCLREGIAVTV
# RCIKLKQKNSTQNLAQQMEVLSKLRHMHLVSVLGHCIGTYQDHHPYAGSTIFIVQEYISNGSLRDYLTDWRKKEVLKWPQRMSIAIGVARGIQFLHTG
# VAPGIFGNNLEIENVLLDETLTVKLSGYSIPLPSKVGAESPSNEDGEKEDVYQFGVILIQIITGKVIAAASSELGSLKLQLENSLRDEPSVLRSLADP
# CVRGTYAYESLRTTVEFAINCLCEDQRKRPSIEDVVWNLQYTIQVQQGWTSSENLGLGGSEL]
# Evidence for and against this transcript:
# % of transcript supported by hints (any source): 81.8
# CDS exons: 5/5
#      P:   5 
# CDS introns: 4/4
#      P:   4 
# 5'UTR exons and introns: 0/1
# 3'UTR exons and introns: 0/1
# hint groups fully obeyed: 4
#      P:   4 
# incompatible hint groups: 3
#      P:   3 (TRINITY_GG_35_c2110_g1_i1,TRINITY_GG_35_c1561_g1_i1)
# end gene g1206
Asue_scaffold1	AUGUSTUS	gene	4984839	4987615	.	+	.	ID=AsAtg1206
Asue_scaffold1	AUGUSTUS	mRNA	4984839	4987615	.	+	.	ID=AsAtg1206.t1;Parent=AsAtg1206
Asue_scaffold1	AUGUSTUS	CDS	4984887	4986132	.	+	0	ID=AsAtg1206.t1.cds;Parent=AsAtg1206.t1
Asue_scaffold1	AUGUSTUS	CDS	4986209	4986330	.	+	2	ID=AsAtg1206.t1.cds;Parent=AsAtg1206.t1
Asue_scaffold1	AUGUSTUS	CDS	4986410	4986656	.	+	0	ID=AsAtg1206.t1.cds;Parent=AsAtg1206.t1
Asue_scaffold1	AUGUSTUS	CDS	4986737	4986930	.	+	2	ID=AsAtg1206.t1.cds;Parent=AsAtg1206.t1
Asue_scaffold1	AUGUSTUS	CDS	4987027	4987404	.	+	0	ID=AsAtg1206.t1.cds;Parent=AsAtg1206.t1
Asue_scaffold1	AUGUSTUS	exon	4984887	4986132	.	+	.	ID=AsAtg1206.t1.exon1;Parent=AsAtg1206.t1
Asue_scaffold1	AUGUSTUS	exon	4986209	4986330	.	+	.	ID=AsAtg1206.t1.exon2;Parent=AsAtg1206.t1
Asue_scaffold1	AUGUSTUS	exon	4986410	4986656	.	+	.	ID=AsAtg1206.t1.exon3;Parent=AsAtg1206.t1
Asue_scaffold1	AUGUSTUS	exon	4986737	4986930	.	+	.	ID=AsAtg1206.t1.exon4;Parent=AsAtg1206.t1
Asue_scaffold1	AUGUSTUS	exon	4987027	4987404	.	+	.	ID=AsAtg1206.t1.exon5;Parent=AsAtg1206.t1
###
# start gene g1207
# protein sequence = [MSTPARKRLMRDFKRLQQDPPAGISGAPQDNNIMLWNAVIFGPDDTPWDGGTFKLSLQFSEDYPNKPPTVRFVSRMFH
# PNIYADGSICLDILQNQWSPIYDVAAILTSIQSLLCDPNPNSPANSEAARMYSESKREYNRRVRDVVEQSWTAD]
# Evidence for and against this transcript:
# % of transcript supported by hints (any source): 76.9
# CDS exons: 5/5
#      P:   5 
# CDS introns: 4/4
#      E:   4 
#      P:   4 
# 5'UTR exons and introns: 1/3
#      E:   1 
# 3'UTR exons and introns: 0/1
# hint groups fully obeyed: 5
#      E:   5 
# incompatible hint groups: 1
#      P:   1 (AT2G02760.1)
# end gene g1207
Asue_scaffold1	AUGUSTUS	gene	4987742	4989304	.	-	.	ID=AsAtg1207
Asue_scaffold1	AUGUSTUS	mRNA	4987742	4989304	.	-	.	ID=AsAtg1207.t1;Parent=AsAtg1207
Asue_scaffold1	AUGUSTUS	CDS	4987904	4988032	.	-	0	ID=AsAtg1207.t1.cds;Parent=AsAtg1207.t1
Asue_scaffold1	AUGUSTUS	CDS	4988128	4988216	.	-	2	ID=AsAtg1207.t1.cds;Parent=AsAtg1207.t1
Asue_scaffold1	AUGUSTUS	CDS	4988314	4988403	.	-	2	ID=AsAtg1207.t1.cds;Parent=AsAtg1207.t1
Asue_scaffold1	AUGUSTUS	CDS	4988500	4988525	.	-	1	ID=AsAtg1207.t1.cds;Parent=AsAtg1207.t1
Asue_scaffold1	AUGUSTUS	CDS	4988622	4988746	.	-	0	ID=AsAtg1207.t1.cds;Parent=AsAtg1207.t1
Asue_scaffold1	AUGUSTUS	exon	4987904	4988032	.	-	.	ID=AsAtg1207.t1.exon1;Parent=AsAtg1207.t1
Asue_scaffold1	AUGUSTUS	exon	4988128	4988216	.	-	.	ID=AsAtg1207.t1.exon2;Parent=AsAtg1207.t1
Asue_scaffold1	AUGUSTUS	exon	4988314	4988403	.	-	.	ID=AsAtg1207.t1.exon3;Parent=AsAtg1207.t1
Asue_scaffold1	AUGUSTUS	exon	4988500	4988525	.	-	.	ID=AsAtg1207.t1.exon4;Parent=AsAtg1207.t1
Asue_scaffold1	AUGUSTUS	exon	4988622	4988746	.	-	.	ID=AsAtg1207.t1.exon5;Parent=AsAtg1207.t1
###
# start gene g1208
# protein sequence = [MSQLLSTPLMAVNSNPRFLSSSSVLVTGGFAVKRHGFALKPTTKTVKLFSVKSRQTDYFEKQRFGDSSSSPSPAEGLP
# ARFYVGHSIYKGKAALTVDPRAPEFVALDSGAFKLSKDGFLLLQFAPSAGVRQYDWSKKQVFSLSVTEIGTLVSLGPRESCEFFHDPFKGKSDEGKVR
# KVLKVEPLPDGSGHFFNLSVQNKLVNVDESIYIPITRAEFAVLISAFNFVLPYLIGWHAFANSIKPEETSRVNNASPNYGGDYEWNR]
# Evidence for and against this transcript:
# % of transcript supported by hints (any source): 86.7
# CDS exons: 7/7
#      P:   7 
# CDS introns: 6/6
#      E:   6 
#      P:   6 
# 5'UTR exons and introns: 0/1
# 3'UTR exons and introns: 0/1
# hint groups fully obeyed: 14
#      E:   6 
#      P:   8 
# incompatible hint groups: 7
#      P:   7 (AT1G14410.1,TRINITY_GG_35_c1794_g1_i1)
# end gene g1208
Asue_scaffold1	AUGUSTUS	gene	4989835	4991494	.	-	.	ID=AsAtg1208
Asue_scaffold1	AUGUSTUS	mRNA	4989835	4991494	.	-	.	ID=AsAtg1208.t1;Parent=AsAtg1208
Asue_scaffold1	AUGUSTUS	CDS	4989962	4990081	.	-	0	ID=AsAtg1208.t1.cds;Parent=AsAtg1208.t1
Asue_scaffold1	AUGUSTUS	CDS	4990173	4990261	.	-	2	ID=AsAtg1208.t1.cds;Parent=AsAtg1208.t1
Asue_scaffold1	AUGUSTUS	CDS	4990335	4990408	.	-	1	ID=AsAtg1208.t1.cds;Parent=AsAtg1208.t1
Asue_scaffold1	AUGUSTUS	CDS	4990488	4990582	.	-	0	ID=AsAtg1208.t1.cds;Parent=AsAtg1208.t1
Asue_scaffold1	AUGUSTUS	CDS	4990716	4990808	.	-	0	ID=AsAtg1208.t1.cds;Parent=AsAtg1208.t1
Asue_scaffold1	AUGUSTUS	CDS	4990901	4991001	.	-	2	ID=AsAtg1208.t1.cds;Parent=AsAtg1208.t1
Asue_scaffold1	AUGUSTUS	CDS	4991201	4991420	.	-	0	ID=AsAtg1208.t1.cds;Parent=AsAtg1208.t1
Asue_scaffold1	AUGUSTUS	exon	4989962	4990081	.	-	.	ID=AsAtg1208.t1.exon1;Parent=AsAtg1208.t1
Asue_scaffold1	AUGUSTUS	exon	4990173	4990261	.	-	.	ID=AsAtg1208.t1.exon2;Parent=AsAtg1208.t1
Asue_scaffold1	AUGUSTUS	exon	4990335	4990408	.	-	.	ID=AsAtg1208.t1.exon3;Parent=AsAtg1208.t1
Asue_scaffold1	AUGUSTUS	exon	4990488	4990582	.	-	.	ID=AsAtg1208.t1.exon4;Parent=AsAtg1208.t1
Asue_scaffold1	AUGUSTUS	exon	4990716	4990808	.	-	.	ID=AsAtg1208.t1.exon5;Parent=AsAtg1208.t1
Asue_scaffold1	AUGUSTUS	exon	4990901	4991001	.	-	.	ID=AsAtg1208.t1.exon6;Parent=AsAtg1208.t1
Asue_scaffold1	AUGUSTUS	exon	4991201	4991420	.	-	.	ID=AsAtg1208.t1.exon7;Parent=AsAtg1208.t1
###
# start gene g1209
# protein sequence = [MAAAFLNLGGYVFVFFSSFLAIVAPQVRGNVAVFDSYWTQRQSDALKQTIGSYDPHPLNVTNHFNYHVNIAVDASESR
# NDTRRELTQVRSGRKTHKSSGKCLAYNPIDNCWRCDRNWANNRKKLADCVLGFGRRTTGGKDGPIYVVKDASDNDLINPKPGTLRHAVTRDGPLWIIF
# ARSMIIKLQQELMITSDKTIDGRGARVYIMEGAGLTLQFVNNVIIHNIYVKHIVPGNGGLIRDSEAHIGLRTKSDGDGISLFGATNIWIDHVSMTRCA
# DGMIDAIDGSTAVTISNSHFTDHQEVMLFGARDEHVIDKKMQITVAFNHFGKRLEQRMPRCRYGTIHVVNNDYTHWEMYAIGGNMNPTIISQGNRFIA
# PPNEEAKQITKREYTPYGEWKSWNWQSEGDYFLNGAYFVQSGKANAWRSKPKTPLPNKFTIRPKPGTMVRKLTMDAGVLGCKLGEAC]
# Evidence for and against this transcript:
# % of transcript supported by hints (any source): 71.4
# CDS exons: 3/3
#      P:   3 
# CDS introns: 2/2
#      E:   2 
#      P:   2 
# 5'UTR exons and introns: 0/1
# 3'UTR exons and introns: 0/1
# hint groups fully obeyed: 4
#      E:   2 
#      P:   2 
# incompatible hint groups: 5
#      P:   5 (AT1G14420.1,TRINITY_GG_35_c1442_g1_i1)
# end gene g1209
Asue_scaffold1	AUGUSTUS	gene	4992214	4994154	.	-	.	ID=AsAtg1209
Asue_scaffold1	AUGUSTUS	mRNA	4992214	4994154	.	-	.	ID=AsAtg1209.t1;Parent=AsAtg1209
Asue_scaffold1	AUGUSTUS	CDS	4992454	4992936	.	-	0	ID=AsAtg1209.t1.cds;Parent=AsAtg1209.t1
Asue_scaffold1	AUGUSTUS	CDS	4993034	4993721	.	-	1	ID=AsAtg1209.t1.cds;Parent=AsAtg1209.t1
Asue_scaffold1	AUGUSTUS	CDS	4993807	4994015	.	-	0	ID=AsAtg1209.t1.cds;Parent=AsAtg1209.t1
Asue_scaffold1	AUGUSTUS	exon	4992454	4992936	.	-	.	ID=AsAtg1209.t1.exon1;Parent=AsAtg1209.t1
Asue_scaffold1	AUGUSTUS	exon	4993034	4993721	.	-	.	ID=AsAtg1209.t1.exon2;Parent=AsAtg1209.t1
Asue_scaffold1	AUGUSTUS	exon	4993807	4994015	.	-	.	ID=AsAtg1209.t1.exon3;Parent=AsAtg1209.t1
###
# start gene g1210
# protein sequence = [MEIASQEDHDMPIPLNTTFGGGGXXXXXXXXXXXXAANSAPPTHNNNNTTQPPPMPLXXXXXXXXXXXXXXXXXXXXG
# YNAIIKKPMIKYKECLKNHAAAMGGNATDGCGEFMPSGEDGSIEALTCSACNCHRNFHRKEVEGELAATAMSPYHQHPPHRKLMLNHQKIRSAMPHQM
# IMPIGVSNYRYMHNNSESEDFMEEDGVTTASRSLPNLPYNQKKRFRTKFTPEQKEKMLSFAEKVGWKIQRQEDCVVQRFCEEIGVKRRVLKVWMHNNK
# IHFSKKNNINLEDNDNEKINNLNNVDLSGNNDMTKIVP]
# Evidence for and against this transcript:
# % of transcript supported by hints (any source): 33.3
# CDS exons: 1/1
#      P:   1 
# CDS introns: 0/0
# 5'UTR exons and introns: 0/1
# 3'UTR exons and introns: 0/1
# hint groups fully obeyed: 0
# incompatible hint groups: 3
#      P:   3 (AT1G14440.1,TRINITY_GG_35_c3860_g1_i1)
# end gene g1210
Asue_scaffold1	AUGUSTUS	gene	4999451	5000764	.	-	.	ID=AsAtg1210
Asue_scaffold1	AUGUSTUS	mRNA	4999451	5000764	.	-	.	ID=AsAtg1210.t1;Parent=AsAtg1210
Asue_scaffold1	AUGUSTUS	CDS	4999689	5000627	.	-	0	ID=AsAtg1210.t1.cds;Parent=AsAtg1210.t1
Asue_scaffold1	AUGUSTUS	exon	4999689	5000627	.	-	.	ID=AsAtg1210.t1.exon1;Parent=AsAtg1210.t1
###
# start gene g1211
# protein sequence = [MAKPLGTTGEFFRRRDEWRKHPMLSNQMRHALPGLGIGVAAFCVYLVGEQIYNKALAPSKSSHHHQEQTAPSH]
# Evidence for and against this transcript:
# % of transcript supported by hints (any source): 40
# CDS exons: 1/1
#      P:   1 
# CDS introns: 0/0
# 5'UTR exons and introns: 0/1
# 3'UTR exons and introns: 1/3
#      E:   1 
# hint groups fully obeyed: 1
#      E:   1 
# incompatible hint groups: 1
#      P:   1 (AT1G14450.1)
# end gene g1211
Asue_scaffold1	AUGUSTUS	gene	5006973	5008214	.	-	.	ID=AsAtg1211
Asue_scaffold1	AUGUSTUS	mRNA	5006973	5008214	.	-	.	ID=AsAtg1211.t1;Parent=AsAtg1211
Asue_scaffold1	AUGUSTUS	CDS	5007931	5008152	.	-	0	ID=AsAtg1211.t1.cds;Parent=AsAtg1211.t1
Asue_scaffold1	AUGUSTUS	exon	5007931	5008152	.	-	.	ID=AsAtg1211.t1.exon1;Parent=AsAtg1211.t1
###
# start gene g1212
# protein sequence = [MSGLRISDPSKLHLKKELTHIRKVASKGLRDPGTTSSWKSPLTSSRFVVEPPASNNVEILSNNQLDSQFPSSRVFGNN
# GKEKEKKVFLYNWKTQRTSSEKTEGEDETSWIQASLXXXXXXXXXXXXARNGGDSCLEETRSASMIRKSGFIKKKSKELDLSIGRKSTAKARNFPSHH
# LHVASGLSVVRDESDETEDFSNSENFPTKVSSPLLLKLKRKNWSRSSSKFLRGTSKREDSSHTCNSTPALSTSSYNMYGIRNPSTVGSWXXXXXXXXX
# XNLDFKGRQGCGIPFYWTKRNLKHRGGCRSCCSPSFSDTLRRKGSSILCGSQSVYRRHRHSSGRFNKQKLALRSAKGVLPLLKYGGDSRGGSSIGIGY
# SDDDLSTDFGEIDLEAQSRLDGRRWSSCCKSQXXXXXXXXXXXXTPESIQSLSQKYKPMFFDELIGQSIVVQSLMNAVKKGRVAHVYLFQGPRGTGKT
# STARILSAALNCDVVTEEMKPCGYCKECSDYMLGKSRDLLELDAGKKNGAEKVRYLLKKLLTLAPQSSQRYKVFVIDECHLLPSRTWLSLLKFLENPL
# QKFVFVCITTDLDNVPRTIQSRCQKYIFNKVRDGDIVVRLRKIASDENLDVESQALDLIALNADGSLRDAETMLEQLSLMGKRITVDLVNELVGVVSD
# DKLLELLELALSSDTAETVKKARELLDLGADPILMMSQLASLIMDIIAGAYKALDEKYSEAFLDRRNLTEADLERLKHALKLLSEAEKQLRVSTDRST
# WFIATLLQLGSMPSPGTTHTGSSRRQSSRATEESISREVIAYKQRSGLQCSNTASPTSIRKSGNLVREVKLSSSSSEVLESDTSMASHDDTTASTMTL
# TCRNSEKLNDIWIKCVDRCHSKTLKQLLYAHGKLLSISEVEGILVAYIAFGEGEIKARAERFVSSITNSIEMVLRRNVEVRIILLSETELLNSKQTRQ
# IAVTTSSYTESGNEIPMKRIEAIIQEQRLETEWLQKTPGSQGRLKPERNQILPQEDTNGVKVLKICEMGEFQENQSGKRMEHCPVSPSLLHNSNFTNN
# KDNLGYESESGRGVCSLLFCWNTQKSPRRTKIKGTSMRSRRSRERRFSLFSACARPRNKITQQQEIMKFSAKTMKIALFLLLLITVQTIARPFTDETD
# KIQTVPYPPSKHTPPGYHGHSPPGKGPTVPSSPAKDPPPPGHGHHPPSQAANDKNTMFMPEDIFF]
# Evidence for and against this transcript:
# % of transcript supported by hints (any source): 70.6
# CDS exons: 7/8
#      P:   7 
# CDS introns: 5/7
#      E:   1 
#      P:   5 
# 5'UTR exons and introns: 0/1
# 3'UTR exons and introns: 0/1
# hint groups fully obeyed: 1
#      E:   1 
# incompatible hint groups: 4
#      P:   4 (AT1G14455.1,TRINITY_GG_35_c3060_g1_i1,AT1G14460.1)
# end gene g1212
Asue_scaffold1	AUGUSTUS	gene	5008454	5013474	.	-	.	ID=AsAtg1212
Asue_scaffold1	AUGUSTUS	mRNA	5008454	5013474	.	-	.	ID=AsAtg1212.t1;Parent=AsAtg1212
Asue_scaffold1	AUGUSTUS	CDS	5008579	5008889	.	-	2	ID=AsAtg1212.t1.cds;Parent=AsAtg1212.t1
Asue_scaffold1	AUGUSTUS	CDS	5009464	5009471	.	-	1	ID=AsAtg1212.t1.cds;Parent=AsAtg1212.t1
Asue_scaffold1	AUGUSTUS	CDS	5009560	5009639	.	-	0	ID=AsAtg1212.t1.cds;Parent=AsAtg1212.t1
Asue_scaffold1	AUGUSTUS	CDS	5009732	5009813	.	-	1	ID=AsAtg1212.t1.cds;Parent=AsAtg1212.t1
Asue_scaffold1	AUGUSTUS	CDS	5009896	5010370	.	-	2	ID=AsAtg1212.t1.cds;Parent=AsAtg1212.t1
Asue_scaffold1	AUGUSTUS	CDS	5010449	5010958	.	-	2	ID=AsAtg1212.t1.cds;Parent=AsAtg1212.t1
Asue_scaffold1	AUGUSTUS	CDS	5011049	5011268	.	-	0	ID=AsAtg1212.t1.cds;Parent=AsAtg1212.t1
Asue_scaffold1	AUGUSTUS	CDS	5011365	5013344	.	-	0	ID=AsAtg1212.t1.cds;Parent=AsAtg1212.t1
Asue_scaffold1	AUGUSTUS	exon	5008579	5008889	.	-	.	ID=AsAtg1212.t1.exon1;Parent=AsAtg1212.t1
Asue_scaffold1	AUGUSTUS	exon	5009464	5009471	.	-	.	ID=AsAtg1212.t1.exon2;Parent=AsAtg1212.t1
Asue_scaffold1	AUGUSTUS	exon	5009560	5009639	.	-	.	ID=AsAtg1212.t1.exon3;Parent=AsAtg1212.t1
Asue_scaffold1	AUGUSTUS	exon	5009732	5009813	.	-	.	ID=AsAtg1212.t1.exon4;Parent=AsAtg1212.t1
Asue_scaffold1	AUGUSTUS	exon	5009896	5010370	.	-	.	ID=AsAtg1212.t1.exon5;Parent=AsAtg1212.t1
Asue_scaffold1	AUGUSTUS	exon	5010449	5010958	.	-	.	ID=AsAtg1212.t1.exon6;Parent=AsAtg1212.t1
Asue_scaffold1	AUGUSTUS	exon	5011049	5011268	.	-	.	ID=AsAtg1212.t1.exon7;Parent=AsAtg1212.t1
Asue_scaffold1	AUGUSTUS	exon	5011365	5013344	.	-	.	ID=AsAtg1212.t1.exon8;Parent=AsAtg1212.t1
###
# start gene g1213
# protein sequence = [MSRELTVSLAAIASQALTFPQLNQIHAQLIVFNSLPRQSYWASRIISCCTRLRAPSYYTRLIFDSVTFPNVFVVNSMF
# KYFSKMDMANDVLRLYEQRSRCGIMPDAFSFPVVIKSAGRFGILFQALVEKLGFFKDPYVRNVIMDMYVKHESVESARKVFDQISQRKGSDWNVMISG
# YWKWGNKEEACKLFDMMPENDVVSWTVMITGFAKVKDLENARKYFDRMPEKSVVSWNAMLSGYAQNGFTEDALRLFNDMLRLGVRPNETTWVIVISAC
# SFRADPSLTRSLVKLIDEKRVRLNCFVKTALLDMHAKCRDIQSARRIFNELGTQRNLVTWNAMISGYTRIGDMSSARQLFDTMPKRNVVSWNSLIAGY
# AHNGQAALAIEFFEDMIDYGDSKPDEVTMISVLSACGHMADLELGDCIVDYIRKNQIKLNDSGYRLQQAAESGSINELYALIDENPYILENIDAVPFV
# STPLHVAAVFGNIEFAMEMLNLKPSFARKLNTSGYSPLHLAVEKEQSDFVSHMLWHDGGLSRVKGRNGVTPFHLLVIRGDDDLVAECLITSPECIEDV
# NVDRQNALHLAVMNDRFEVLQALKLLLKCRLVEPNLVNIDDLTFVDILRTQGENAGGGNLDLEQAVIKTGCVEAASMPKFKEESDLLKSPINFMTYYS
# TSMKRMKSSTSDQDRGAFLIVCTLIITATYQMALQPPGGVHQSENANANAGSVVMKQTFFILLWISNTVGFCCAVFYTFCLIPLGQLFTIWFFYIGTC
# LCISYALAMAVISPHPLVFLSATFALFLVFALYLLLEAFVDTWRKHRTVVPKSRFSWFWKVLQYYYI]
# Evidence for and against this transcript:
# % of transcript supported by hints (any source): 42.9
# CDS exons: 2/3
#      P:   2 
# CDS introns: 1/2
#      P:   1 
# 5'UTR exons and introns: 0/1
# 3'UTR exons and introns: 0/1
# hint groups fully obeyed: 0
# incompatible hint groups: 7
#      P:   7 (AT1G14470.1,TRINITY_GG_35_c2854_g1_i1,AT1G14480.2,AT1G14480.1)
# protein sequence = [MSRELTVSLAAIASQALTFPQLNQIHAQLIVFNSLPRQSYWASRIISCCTRLRAPSYYTRLIFDSVTFPNVFVVNSMF
# KYFSKMDMANDVLRLYEQRSRCGIMPDAFSFPVVIKSAGRFGILFQALVEKLGFFKDPYVRNVIMDMYVKHESVESARKVFDQISQRKGSDWNVMISG
# YWKWGNKEEACKLFDMMPENDVVSWTVMITGFAKVKDLENARKYFDRMPEKSVVSWNAMLSGYAQNGFTEDALRLFNDMLRLGVRPNETTWVIVISAC
# SFRADPSLTRSLVKLIDEKRVRLNCFVKTALLDMHAKCRDIQSARRIFNELGTQRNLVTWNAMISGYTRIGDMSSARQLFDTMPKRNVVSWNSLIAGY
# AHNGQAALAIEFFEDMIDYGDSKPDEVTMISVLSACGHMADLELGDCIVDYIRKNQIKLNDSGYRLQQAAESGSINELYALIDENPYILENIDAVPFV
# STPLHVAAVFGNIEFAMEMLNLKPSFARKLNTSGYSPLHLAVEKEQSDFVSHMLWHDGGLSRVKGRNGVTPFHLLVIRGDDDLVAECLITSPECIEDV
# NVDRQNALHLAVMNDRFEVLQVLTGWIQRMSQKDAYYIENRVLNKRDFDFNTALHLAAYKNDQQALKLLLKCRLVEPNLVNIDDLTFVDILRTQGENA
# GGGNLDLEQAVIKTGCVEAASMPKFKEESDLLKSPINFMTYYSTSMKRMKSSTSDQDRGAFLIVCTLIITATYQMALQPPGGVHQSENANANAGSVVM
# KQTFFILLWISNTVGFCCAVFYTFCLIPLGQLFTIWFFYIGTCLCISYALAMAVISPHPLVFLSATFALFLVFALYLLLEAFVDTWRKHRTVVPKSRF
# SWFWKVLQYYYI]
# Evidence for and against this transcript:
# % of transcript supported by hints (any source): 42.9
# CDS exons: 2/3
#      P:   2 
# CDS introns: 1/2
#      P:   1 
# 5'UTR exons and introns: 0/1
# 3'UTR exons and introns: 0/1
# hint groups fully obeyed: 0
# incompatible hint groups: 7
#      P:   7 (AT1G14470.1,TRINITY_GG_35_c2854_g1_i1,AT1G14480.2,AT1G14480.1)
# end gene g1213
Asue_scaffold1	AUGUSTUS	gene	5014609	5018670	.	+	.	ID=AsAtg1213
Asue_scaffold1	AUGUSTUS	mRNA	5014609	5018670	.	+	.	ID=AsAtg1213.t1;Parent=AsAtg1213
Asue_scaffold1	AUGUSTUS	CDS	5014674	5015983	.	+	0	ID=AsAtg1213.t1.cds;Parent=AsAtg1213.t1
Asue_scaffold1	AUGUSTUS	CDS	5017009	5017465	.	+	1	ID=AsAtg1213.t1.cds;Parent=AsAtg1213.t1
Asue_scaffold1	AUGUSTUS	CDS	5017754	5018482	.	+	0	ID=AsAtg1213.t1.cds;Parent=AsAtg1213.t1
Asue_scaffold1	AUGUSTUS	exon	5014674	5015983	.	+	.	ID=AsAtg1213.t1.exon1;Parent=AsAtg1213.t1
Asue_scaffold1	AUGUSTUS	exon	5017009	5017465	.	+	.	ID=AsAtg1213.t1.exon2;Parent=AsAtg1213.t1
Asue_scaffold1	AUGUSTUS	exon	5017754	5018482	.	+	.	ID=AsAtg1213.t1.exon3;Parent=AsAtg1213.t1
Asue_scaffold1	AUGUSTUS	mRNA	5014609	5018670	.	+	.	ID=AsAtg1213.t2;Parent=AsAtg1213
Asue_scaffold1	AUGUSTUS	CDS	5014674	5015983	.	+	0	ID=AsAtg1213.t2.cds;Parent=AsAtg1213.t2
Asue_scaffold1	AUGUSTUS	CDS	5017009	5017594	.	+	1	ID=AsAtg1213.t2.cds;Parent=AsAtg1213.t2
Asue_scaffold1	AUGUSTUS	CDS	5017754	5018482	.	+	0	ID=AsAtg1213.t2.cds;Parent=AsAtg1213.t2
Asue_scaffold1	AUGUSTUS	exon	5014674	5015983	.	+	.	ID=AsAtg1213.t2.exon1;Parent=AsAtg1213.t2
Asue_scaffold1	AUGUSTUS	exon	5017009	5017594	.	+	.	ID=AsAtg1213.t2.exon2;Parent=AsAtg1213.t2
Asue_scaffold1	AUGUSTUS	exon	5017754	5018482	.	+	.	ID=AsAtg1213.t2.exon3;Parent=AsAtg1213.t2
###
# start gene g1214
# protein sequence = [METVGRPRGRPRGSKNKPKAPIFVTIDPPMSPYILEVPSGNDVVEALNRFCRGKAIGFCVLSGSGSVADVTLRQPSPA
# APGSTITFHGKFDLLSVSATXXXXXXXXXXXXXXXNFFTVSLAGPQGKVIGGFVAGPLVAAGTVYFVATSFKNPSYHRLPATEEEQRNSAEGEEEGQS
# PPVSGGGGESMYVGGSDVIWDPNAKAPSPY]
# Evidence for and against this transcript:
# % of transcript supported by hints (any source): 33.3
# CDS exons: 1/1
#      P:   1 
# CDS introns: 0/0
# 5'UTR exons and introns: 0/1
# 3'UTR exons and introns: 0/1
# hint groups fully obeyed: 0
# incompatible hint groups: 3
#      P:   3 (AT1G14490.1,TRINITY_GG_35_c3175_g1_i1)
# protein sequence = [MLSKLPTQRHLHLSPSSPSMETVGRPRGRPRGSKNKPKAPIFVTIDPPMSPYILEVPSGNDVVEALNRFCRGKAIGFC
# VLSGSGSVADVTLRQPSPAAPGSTITFHGKFDLLSVSATXXXXXXXXXXXXXXXNFFTVSLAGPQGKVIGGFVAGPLVAAGTVYFVATSFKNPSYHRL
# PATEEEQRNSAEGEEEGQSPPVSGGGGESMYVGGSDVIWDPNAKAPSPY]
# Evidence for and against this transcript:
# % of transcript supported by hints (any source): 33.3
# CDS exons: 1/1
#      P:   1 
# CDS introns: 0/0
# 5'UTR exons and introns: 0/1
# 3'UTR exons and introns: 0/1
# hint groups fully obeyed: 0
# incompatible hint groups: 3
#      P:   3 (AT1G14490.1,TRINITY_GG_35_c3175_g1_i1)
# end gene g1214
Asue_scaffold1	AUGUSTUS	gene	5018985	5020024	.	-	.	ID=AsAtg1214
Asue_scaffold1	AUGUSTUS	mRNA	5018985	5020024	.	-	.	ID=AsAtg1214.t1;Parent=AsAtg1214
Asue_scaffold1	AUGUSTUS	CDS	5019299	5019919	.	-	0	ID=AsAtg1214.t1.cds;Parent=AsAtg1214.t1
Asue_scaffold1	AUGUSTUS	exon	5019299	5019919	.	-	.	ID=AsAtg1214.t1.exon1;Parent=AsAtg1214.t1
Asue_scaffold1	AUGUSTUS	mRNA	5018985	5020024	.	-	.	ID=AsAtg1214.t2;Parent=AsAtg1214
Asue_scaffold1	AUGUSTUS	CDS	5019299	5019976	.	-	0	ID=AsAtg1214.t2.cds;Parent=AsAtg1214.t2
Asue_scaffold1	AUGUSTUS	exon	5019299	5019976	.	-	.	ID=AsAtg1214.t2.exon1;Parent=AsAtg1214.t2
###
# start gene g1215
# protein sequence = [MDPRLQHAAETGSINDFYALIEENPYILDNINAVPFVNTPLHVAAASDNIPFAMEMLNLKPSFARKLNTSGYSPLHLA
# VEKDHREFITWLLWRDPGLVRVKGREGITPFHLLAIRGDVNLVAECLKYCPVCIQDVSVNGHNALHLAVMNDRFEILQVLTGWLQRMSQKDSASTESD
# FLNRKDLAHNTPLHLAAYKEDHQAVKLLLQCQLVKLNEVNADGLTFLDILRNNGQSRDLDKDLEQVVVKTGCKEAASLPQLEKPSDQFKSPVTFLAHC
# SIGIRRLRSDTSEEGRAVFLIICTLILTSTYQTALQPPGGVHQSEGGGTAVMKQTFFIVLWVSNTIGFCCALLYTFCLLPIGSLFTTWFFWIGASLGV
# SYALAMAIISPNPLLFLCAAFTLYLLFPMYLFMEIFIALRLSHLKAAVNRMFVTFVKQRGTLRI]
# Evidence for and against this transcript:
# % of transcript supported by hints (any source): 42.9
# CDS exons: 2/2
#      P:   2 
# CDS introns: 1/1
#      P:   1 
# 5'UTR exons and introns: 0/3
# 3'UTR exons and introns: 0/1
# hint groups fully obeyed: 0
# incompatible hint groups: 1
#      P:   1 (AT1G14500.1)
# end gene g1215
Asue_scaffold1	AUGUSTUS	gene	5020789	5022509	.	+	.	ID=AsAtg1215
Asue_scaffold1	AUGUSTUS	mRNA	5020789	5022509	.	+	.	ID=AsAtg1215.t1;Parent=AsAtg1215
Asue_scaffold1	AUGUSTUS	CDS	5020969	5021565	.	+	0	ID=AsAtg1215.t1.cds;Parent=AsAtg1215.t1
Asue_scaffold1	AUGUSTUS	CDS	5021661	5022374	.	+	0	ID=AsAtg1215.t1.cds;Parent=AsAtg1215.t1
Asue_scaffold1	AUGUSTUS	exon	5020969	5021565	.	+	.	ID=AsAtg1215.t1.exon1;Parent=AsAtg1215.t1
Asue_scaffold1	AUGUSTUS	exon	5021661	5022374	.	+	.	ID=AsAtg1215.t1.exon2;Parent=AsAtg1215.t1
###
# start gene g1216
# protein sequence = [MEGIQHPIPRTVEEVFSDFRGRRAGLIKALSTDVQKFYHQCDPEKENLCLYGLPNETWEVNLPVEEVPPELPEPALGI
# NFARDGMQEKDWISLVAVHSDSWLISVAFYFGARFGFGKNERKRLFQMINDLPTIFEVVTGNAKQSKDQSANHNSSRSKSSGGKPRHSESHTKASKMS
# PPPRKXXXXXXXXXXXXQGAVCGACGDNYGGDEFWICCDACEKWFHGKCVKITPAKAEHIKHYKCPSCTTSKKMKA]
# Evidence for and against this transcript:
# % of transcript supported by hints (any source): 81.8
# CDS exons: 5/5
#      P:   5 
# CDS introns: 4/4
#      E:   4 
#      P:   4 
# 5'UTR exons and introns: 0/1
# 3'UTR exons and introns: 0/1
# hint groups fully obeyed: 10
#      E:   4 
#      P:   6 
# incompatible hint groups: 5
#      P:   5 (AT1G14510.1,TRINITY_GG_35_c1539_g1_i1)
# end gene g1216
Asue_scaffold1	AUGUSTUS	gene	5022654	5024884	.	-	.	ID=AsAtg1216
Asue_scaffold1	AUGUSTUS	mRNA	5022654	5024884	.	-	.	ID=AsAtg1216.t1;Parent=AsAtg1216
Asue_scaffold1	AUGUSTUS	CDS	5022765	5023037	.	-	0	ID=AsAtg1216.t1.cds;Parent=AsAtg1216.t1
Asue_scaffold1	AUGUSTUS	CDS	5023133	5023259	.	-	1	ID=AsAtg1216.t1.cds;Parent=AsAtg1216.t1
Asue_scaffold1	AUGUSTUS	CDS	5023660	5023888	.	-	2	ID=AsAtg1216.t1.cds;Parent=AsAtg1216.t1
Asue_scaffold1	AUGUSTUS	CDS	5024404	5024436	.	-	2	ID=AsAtg1216.t1.cds;Parent=AsAtg1216.t1
Asue_scaffold1	AUGUSTUS	CDS	5024652	5024748	.	-	0	ID=AsAtg1216.t1.cds;Parent=AsAtg1216.t1
Asue_scaffold1	AUGUSTUS	exon	5022765	5023037	.	-	.	ID=AsAtg1216.t1.exon1;Parent=AsAtg1216.t1
Asue_scaffold1	AUGUSTUS	exon	5023133	5023259	.	-	.	ID=AsAtg1216.t1.exon2;Parent=AsAtg1216.t1
Asue_scaffold1	AUGUSTUS	exon	5023660	5023888	.	-	.	ID=AsAtg1216.t1.exon3;Parent=AsAtg1216.t1
Asue_scaffold1	AUGUSTUS	exon	5024404	5024436	.	-	.	ID=AsAtg1216.t1.exon4;Parent=AsAtg1216.t1
Asue_scaffold1	AUGUSTUS	exon	5024652	5024748	.	-	.	ID=AsAtg1216.t1.exon5;Parent=AsAtg1216.t1
###
# start gene g1217
# protein sequence = [MTILIDRHSDQNGDEIVEKNQGNGKEEETELVLDAGFEAPHTNSFGRTFRDYDAESERRRGVEEFYRVNHIGQTVDFV
# RKMREEYEKLNRTEMSIWECCELLNEFIDESDPDLDEPQIEHLLQTAEAIRKDYPDEDWLHLTGLIHDLGKVLLHSSFGELPQWAVVGDTFPVGCAFD
# ESIVHHKYFKENPDYDNPSYNSKYGIYTEGCGLDNVLMSWGHDDYMYLVAKENQTTLPSAGLFIIRYHSFYALHKSEAYKHLMNNEDRENMKWLKVFN
# KYDLYSKSKVRVNVEEVKPYYLSLTNKYFPSKLKW]
# Evidence for and against this transcript:
# % of transcript supported by hints (any source): 88.2
# CDS exons: 8/8
#      P:   8 
# CDS introns: 7/7
#      P:   7 
# 5'UTR exons and introns: 0/1
# 3'UTR exons and introns: 0/1
# hint groups fully obeyed: 11
#      P:  11 (AT1G14520.2)
# incompatible hint groups: 8
#      P:   8 (TRINITY_GG_35_c1711_g1_i1)
# protein sequence = [MTILIDRHSDQNDAGDEIVEKNQGNGKEEETELVLDAGFEAPHTNSFGRTFRDYDAESERRRGVEEFYRVNHIGQTVD
# FVRKMREEYEKLNRTEMSIWECCELLNEFIDESDPDLDEPQIEHLLQTAEAIRKDYPDEDWLHLTGLIHDLGKVLLHSSFGELPQWAVVGDTFPVGCA
# FDESIVHHKYFKENPDYDNPSYNSKYGIYTEGCGLDNVLMSWGHDDYMYLVAKENQTTLPSAGLFIIRYHSFYALHKSEAYKHLMNNEDRENMKWLKV
# FNKYDLYSKSKVRVNVEEVKPYYLSLTNKYFPSKLKW]
# Evidence for and against this transcript:
# % of transcript supported by hints (any source): 88.2
# CDS exons: 8/8
#      P:   8 
# CDS introns: 7/7
#      P:   7 
# 5'UTR exons and introns: 0/1
# 3'UTR exons and introns: 0/1
# hint groups fully obeyed: 11
#      P:  11 
# incompatible hint groups: 8
#      P:   8 (AT1G14520.2,TRINITY_GG_35_c1711_g1_i1)
# end gene g1217
Asue_scaffold1	AUGUSTUS	gene	5028926	5030634	.	-	.	ID=AsAtg1217
Asue_scaffold1	AUGUSTUS	mRNA	5028926	5030634	.	-	.	ID=AsAtg1217.t1;Parent=AsAtg1217
Asue_scaffold1	AUGUSTUS	CDS	5028970	5028996	.	-	0	ID=AsAtg1217.t1.cds;Parent=AsAtg1217.t1
Asue_scaffold1	AUGUSTUS	CDS	5029095	5029255	.	-	2	ID=AsAtg1217.t1.cds;Parent=AsAtg1217.t1
Asue_scaffold1	AUGUSTUS	CDS	5029355	5029424	.	-	0	ID=AsAtg1217.t1.cds;Parent=AsAtg1217.t1
Asue_scaffold1	AUGUSTUS	CDS	5029511	5029633	.	-	0	ID=AsAtg1217.t1.cds;Parent=AsAtg1217.t1
Asue_scaffold1	AUGUSTUS	CDS	5029724	5029836	.	-	2	ID=AsAtg1217.t1.cds;Parent=AsAtg1217.t1
Asue_scaffold1	AUGUSTUS	CDS	5029925	5030211	.	-	1	ID=AsAtg1217.t1.cds;Parent=AsAtg1217.t1
Asue_scaffold1	AUGUSTUS	CDS	5030285	5030396	.	-	2	ID=AsAtg1217.t1.cds;Parent=AsAtg1217.t1
Asue_scaffold1	AUGUSTUS	CDS	5030512	5030548	.	-	0	ID=AsAtg1217.t1.cds;Parent=AsAtg1217.t1
Asue_scaffold1	AUGUSTUS	exon	5028970	5028996	.	-	.	ID=AsAtg1217.t1.exon1;Parent=AsAtg1217.t1
Asue_scaffold1	AUGUSTUS	exon	5029095	5029255	.	-	.	ID=AsAtg1217.t1.exon2;Parent=AsAtg1217.t1
Asue_scaffold1	AUGUSTUS	exon	5029355	5029424	.	-	.	ID=AsAtg1217.t1.exon3;Parent=AsAtg1217.t1
Asue_scaffold1	AUGUSTUS	exon	5029511	5029633	.	-	.	ID=AsAtg1217.t1.exon4;Parent=AsAtg1217.t1
Asue_scaffold1	AUGUSTUS	exon	5029724	5029836	.	-	.	ID=AsAtg1217.t1.exon5;Parent=AsAtg1217.t1
Asue_scaffold1	AUGUSTUS	exon	5029925	5030211	.	-	.	ID=AsAtg1217.t1.exon6;Parent=AsAtg1217.t1
Asue_scaffold1	AUGUSTUS	exon	5030285	5030396	.	-	.	ID=AsAtg1217.t1.exon7;Parent=AsAtg1217.t1
Asue_scaffold1	AUGUSTUS	exon	5030512	5030548	.	-	.	ID=AsAtg1217.t1.exon8;Parent=AsAtg1217.t1
Asue_scaffold1	AUGUSTUS	mRNA	5028926	5030634	.	-	.	ID=AsAtg1217.t2;Parent=AsAtg1217
Asue_scaffold1	AUGUSTUS	CDS	5028970	5028996	.	-	0	ID=AsAtg1217.t2.cds;Parent=AsAtg1217.t2
Asue_scaffold1	AUGUSTUS	CDS	5029095	5029255	.	-	2	ID=AsAtg1217.t2.cds;Parent=AsAtg1217.t2
Asue_scaffold1	AUGUSTUS	CDS	5029355	5029424	.	-	0	ID=AsAtg1217.t2.cds;Parent=AsAtg1217.t2
Asue_scaffold1	AUGUSTUS	CDS	5029511	5029633	.	-	0	ID=AsAtg1217.t2.cds;Parent=AsAtg1217.t2
Asue_scaffold1	AUGUSTUS	CDS	5029724	5029836	.	-	2	ID=AsAtg1217.t2.cds;Parent=AsAtg1217.t2
Asue_scaffold1	AUGUSTUS	CDS	5029925	5030211	.	-	1	ID=AsAtg1217.t2.cds;Parent=AsAtg1217.t2
Asue_scaffold1	AUGUSTUS	CDS	5030285	5030402	.	-	2	ID=AsAtg1217.t2.cds;Parent=AsAtg1217.t2
Asue_scaffold1	AUGUSTUS	CDS	5030512	5030548	.	-	0	ID=AsAtg1217.t2.cds;Parent=AsAtg1217.t2
Asue_scaffold1	AUGUSTUS	exon	5028970	5028996	.	-	.	ID=AsAtg1217.t2.exon1;Parent=AsAtg1217.t2
Asue_scaffold1	AUGUSTUS	exon	5029095	5029255	.	-	.	ID=AsAtg1217.t2.exon2;Parent=AsAtg1217.t2
Asue_scaffold1	AUGUSTUS	exon	5029355	5029424	.	-	.	ID=AsAtg1217.t2.exon3;Parent=AsAtg1217.t2
Asue_scaffold1	AUGUSTUS	exon	5029511	5029633	.	-	.	ID=AsAtg1217.t2.exon4;Parent=AsAtg1217.t2
Asue_scaffold1	AUGUSTUS	exon	5029724	5029836	.	-	.	ID=AsAtg1217.t2.exon5;Parent=AsAtg1217.t2
Asue_scaffold1	AUGUSTUS	exon	5029925	5030211	.	-	.	ID=AsAtg1217.t2.exon6;Parent=AsAtg1217.t2
Asue_scaffold1	AUGUSTUS	exon	5030285	5030402	.	-	.	ID=AsAtg1217.t2.exon7;Parent=AsAtg1217.t2
Asue_scaffold1	AUGUSTUS	exon	5030512	5030548	.	-	.	ID=AsAtg1217.t2.exon8;Parent=AsAtg1217.t2
###
# start gene g1218
# protein sequence = [MRSGGLEMMSSSAIVAFNLKEGKNWWWDVNESPVWQDRIFHVLAVLYGIVSVIAVIQLVRIQLRVPEYGWTTQKVFHF
# LNFMNMQPEILQHILLDIPSLAFFTTYALLVLFWAEIYYQARAVSTDGLRPSFFTINAVVYVIQIALWLVLWWKPVHLMVIISKMFFAGVSLFAALGF
# LLYGGRLFLMLQRFPVESKGRRKKLQEVGYVTTICFTCFLIRCIMMCFDAFDDAADLDVLDHPILNFIYYLLVEILPSSLVLFILRKLPPKRGITQYH
# QIQ]
# Evidence for and against this transcript:
# % of transcript supported by hints (any source): 76
# CDS exons: 10/11
#      P:  10 
# CDS introns: 9/10
#      E:   9 
#      P:   9 
# 5'UTR exons and introns: 0/1
# 3'UTR exons and introns: 0/3
# hint groups fully obeyed: 19
#      E:   9 
#      P:  10 
# incompatible hint groups: 14
#      E:   1 
#      P:  13 (AT1G14530.1,TRINITY_GG_35_c867_g1_i1)
# end gene g1218
Asue_scaffold1	AUGUSTUS	gene	5031560	5034494	.	-	.	ID=AsAtg1218
Asue_scaffold1	AUGUSTUS	mRNA	5031560	5034494	.	-	.	ID=AsAtg1218.t1;Parent=AsAtg1218
Asue_scaffold1	AUGUSTUS	CDS	5032014	5032106	.	-	0	ID=AsAtg1218.t1.cds;Parent=AsAtg1218.t1
Asue_scaffold1	AUGUSTUS	CDS	5032242	5032319	.	-	0	ID=AsAtg1218.t1.cds;Parent=AsAtg1218.t1
Asue_scaffold1	AUGUSTUS	CDS	5032448	5032501	.	-	0	ID=AsAtg1218.t1.cds;Parent=AsAtg1218.t1
Asue_scaffold1	AUGUSTUS	CDS	5032592	5032655	.	-	1	ID=AsAtg1218.t1.cds;Parent=AsAtg1218.t1
Asue_scaffold1	AUGUSTUS	CDS	5032917	5032962	.	-	2	ID=AsAtg1218.t1.cds;Parent=AsAtg1218.t1
Asue_scaffold1	AUGUSTUS	CDS	5033050	5033122	.	-	0	ID=AsAtg1218.t1.cds;Parent=AsAtg1218.t1
Asue_scaffold1	AUGUSTUS	CDS	5033296	5033367	.	-	0	ID=AsAtg1218.t1.cds;Parent=AsAtg1218.t1
Asue_scaffold1	AUGUSTUS	CDS	5033443	5033535	.	-	0	ID=AsAtg1218.t1.cds;Parent=AsAtg1218.t1
Asue_scaffold1	AUGUSTUS	CDS	5033628	5033642	.	-	0	ID=AsAtg1218.t1.cds;Parent=AsAtg1218.t1
Asue_scaffold1	AUGUSTUS	CDS	5033770	5033850	.	-	0	ID=AsAtg1218.t1.cds;Parent=AsAtg1218.t1
Asue_scaffold1	AUGUSTUS	CDS	5034027	5034191	.	-	0	ID=AsAtg1218.t1.cds;Parent=AsAtg1218.t1
Asue_scaffold1	AUGUSTUS	exon	5032014	5032106	.	-	.	ID=AsAtg1218.t1.exon1;Parent=AsAtg1218.t1
Asue_scaffold1	AUGUSTUS	exon	5032242	5032319	.	-	.	ID=AsAtg1218.t1.exon2;Parent=AsAtg1218.t1
Asue_scaffold1	AUGUSTUS	exon	5032448	5032501	.	-	.	ID=AsAtg1218.t1.exon3;Parent=AsAtg1218.t1
Asue_scaffold1	AUGUSTUS	exon	5032592	5032655	.	-	.	ID=AsAtg1218.t1.exon4;Parent=AsAtg1218.t1
Asue_scaffold1	AUGUSTUS	exon	5032917	5032962	.	-	.	ID=AsAtg1218.t1.exon5;Parent=AsAtg1218.t1
Asue_scaffold1	AUGUSTUS	exon	5033050	5033122	.	-	.	ID=AsAtg1218.t1.exon6;Parent=AsAtg1218.t1
Asue_scaffold1	AUGUSTUS	exon	5033296	5033367	.	-	.	ID=AsAtg1218.t1.exon7;Parent=AsAtg1218.t1
Asue_scaffold1	AUGUSTUS	exon	5033443	5033535	.	-	.	ID=AsAtg1218.t1.exon8;Parent=AsAtg1218.t1
Asue_scaffold1	AUGUSTUS	exon	5033628	5033642	.	-	.	ID=AsAtg1218.t1.exon9;Parent=AsAtg1218.t1
Asue_scaffold1	AUGUSTUS	exon	5033770	5033850	.	-	.	ID=AsAtg1218.t1.exon10;Parent=AsAtg1218.t1
Asue_scaffold1	AUGUSTUS	exon	5034027	5034191	.	-	.	ID=AsAtg1218.t1.exon11;Parent=AsAtg1218.t1
###
# start gene g1219
# protein sequence = [MAIFKILVLLLSLCCFSQAQLSPTFYDQTCQNALSTIRSSIRTAISRERRMAASLIRLHFHDCFVNGCDASVMLVATP
# TMESERDSLANFQSARGFEVIDQAKSAVESVCPGVVSCADIIAVAARDASEYVGGPRYDVKVGRRDSTNAFRAIADRDLPNFRASLNDLSELFLRKGL
# NTRDLVALSGAHTLGQAQCLTFKGRLYDNSSDIDAGFSSTRKRRCPVNGGDTTLAPLDQVTPNSFDNNYYRNLMQKKGLLESDQVLFGTGASTDSIVT
# EYSRNPSRFASDFSAAMIKMGDIQTLTGSDGQIRRICSAVN]
# Evidence for and against this transcript:
# % of transcript supported by hints (any source): 77.8
# CDS exons: 4/4
#      P:   4 
# CDS introns: 3/3
#      P:   3 
# 5'UTR exons and introns: 0/1
# 3'UTR exons and introns: 0/1
# hint groups fully obeyed: 0
# incompatible hint groups: 1
#      P:   1 (AT1G14540.1)
# end gene g1219
Asue_scaffold1	AUGUSTUS	gene	5034662	5036304	.	-	.	ID=AsAtg1219
Asue_scaffold1	AUGUSTUS	mRNA	5034662	5036304	.	-	.	ID=AsAtg1219.t1;Parent=AsAtg1219
Asue_scaffold1	AUGUSTUS	CDS	5034827	5035218	.	-	2	ID=AsAtg1219.t1.cds;Parent=AsAtg1219.t1
Asue_scaffold1	AUGUSTUS	CDS	5035306	5035471	.	-	0	ID=AsAtg1219.t1.cds;Parent=AsAtg1219.t1
Asue_scaffold1	AUGUSTUS	CDS	5035693	5035884	.	-	0	ID=AsAtg1219.t1.cds;Parent=AsAtg1219.t1
Asue_scaffold1	AUGUSTUS	CDS	5035997	5036194	.	-	0	ID=AsAtg1219.t1.cds;Parent=AsAtg1219.t1
Asue_scaffold1	AUGUSTUS	exon	5034827	5035218	.	-	.	ID=AsAtg1219.t1.exon1;Parent=AsAtg1219.t1
Asue_scaffold1	AUGUSTUS	exon	5035306	5035471	.	-	.	ID=AsAtg1219.t1.exon2;Parent=AsAtg1219.t1
Asue_scaffold1	AUGUSTUS	exon	5035693	5035884	.	-	.	ID=AsAtg1219.t1.exon3;Parent=AsAtg1219.t1
Asue_scaffold1	AUGUSTUS	exon	5035997	5036194	.	-	.	ID=AsAtg1219.t1.exon4;Parent=AsAtg1219.t1
###
# start gene g1220
# protein sequence = [MERFSLRFVLMMVSIILTSSICQAQLSPTFYDQSCRNALSKIRSSVRTAIARERRMAASLIRMHFHDCFVHGCDASIL
# LEGTSTIESERDALPNFKSVRGFEVIDKAKSEVEKVCPGIVSCADIIAVAARDASEYVGGPKWAVKVGRRDSTAAFKALANSGELPGFKDTLDQLSGL
# FSKKGLNTRDLVALSGAHTIGQSQCFLFRDRLYENSSDIDAGFASTRKRRCPTVGGDGNLAALDLVTPNSFDNNYYKNLMQKKGLLVTDQVLFGSGAS
# TDGIVSEYSKNRSKFAADFATAMIKMGNIEPLTGSNGEIRKICSFVN]
# Evidence for and against this transcript:
# % of transcript supported by hints (any source): 77.8
# CDS exons: 4/4
#      P:   4 
# CDS introns: 3/3
#      P:   3 
# 5'UTR exons and introns: 0/1
# 3'UTR exons and introns: 0/1
# hint groups fully obeyed: 0
# incompatible hint groups: 1
#      P:   1 (AT1G14550.1)
# end gene g1220
Asue_scaffold1	AUGUSTUS	gene	5039509	5041054	.	+	.	ID=AsAtg1220
Asue_scaffold1	AUGUSTUS	mRNA	5039509	5041054	.	+	.	ID=AsAtg1220.t1;Parent=AsAtg1220
Asue_scaffold1	AUGUSTUS	CDS	5039622	5039834	.	+	0	ID=AsAtg1220.t1.cds;Parent=AsAtg1220.t1
Asue_scaffold1	AUGUSTUS	CDS	5039920	5040111	.	+	0	ID=AsAtg1220.t1.cds;Parent=AsAtg1220.t1
Asue_scaffold1	AUGUSTUS	CDS	5040201	5040369	.	+	0	ID=AsAtg1220.t1.cds;Parent=AsAtg1220.t1
Asue_scaffold1	AUGUSTUS	CDS	5040527	5040918	.	+	2	ID=AsAtg1220.t1.cds;Parent=AsAtg1220.t1
Asue_scaffold1	AUGUSTUS	exon	5039622	5039834	.	+	.	ID=AsAtg1220.t1.exon1;Parent=AsAtg1220.t1
Asue_scaffold1	AUGUSTUS	exon	5039920	5040111	.	+	.	ID=AsAtg1220.t1.exon2;Parent=AsAtg1220.t1
Asue_scaffold1	AUGUSTUS	exon	5040201	5040369	.	+	.	ID=AsAtg1220.t1.exon3;Parent=AsAtg1220.t1
Asue_scaffold1	AUGUSTUS	exon	5040527	5040918	.	+	.	ID=AsAtg1220.t1.exon4;Parent=AsAtg1220.t1
###
# start gene g1221
# protein sequence = [MGSSQGSTLSADVMSLVDTLPVLAKTLIAGGAAGAIAKTAVAPLERIKILLQTRTNDFKTLGVSQSLKKVLQFDGPLG
# FYKGNGASVIRIIPYAALHYMTYEVYRDWILEKNLPLGSGPIVDLVAGSAAGGTAVLCTYPLDLARTKLAYQVSDTRQSLRGGANGFYRQPTYSGIKE
# VLAMAYKEGGPRGLYRGIGPTLIGILPYAGLKFYIYEELKRHVPEEHQNSVRMHLPCGALAGLFGQTITYPLDVVRRQMQVENLQPMTSEGNNKRYKN
# TFDGLNTIVRTQGWKQLFAGLSINYIKIVPSVAIGFTVYESMKSWMRIPPRERSKPA]
# Evidence for and against this transcript:
# % of transcript supported by hints (any source): 86.7
# CDS exons: 7/7
#      P:   7 
# CDS introns: 6/6
#      E:   6 
#      P:   6 
# 5'UTR exons and introns: 0/1
# 3'UTR exons and introns: 0/1
# hint groups fully obeyed: 13
#      E:   6 
#      P:   7 
# incompatible hint groups: 8
#      P:   8 (TRINITY_GG_35_c639_g1_i1,AT1G14560.1)
# end gene g1221
Asue_scaffold1	AUGUSTUS	gene	5041429	5043859	.	+	.	ID=AsAtg1221
Asue_scaffold1	AUGUSTUS	mRNA	5041429	5043859	.	+	.	ID=AsAtg1221.t1;Parent=AsAtg1221
Asue_scaffold1	AUGUSTUS	CDS	5041894	5042049	.	+	0	ID=AsAtg1221.t1.cds;Parent=AsAtg1221.t1
Asue_scaffold1	AUGUSTUS	CDS	5042209	5042294	.	+	0	ID=AsAtg1221.t1.cds;Parent=AsAtg1221.t1
Asue_scaffold1	AUGUSTUS	CDS	5042379	5042586	.	+	1	ID=AsAtg1221.t1.cds;Parent=AsAtg1221.t1
Asue_scaffold1	AUGUSTUS	CDS	5042699	5042831	.	+	0	ID=AsAtg1221.t1.cds;Parent=AsAtg1221.t1
Asue_scaffold1	AUGUSTUS	CDS	5043086	5043270	.	+	2	ID=AsAtg1221.t1.cds;Parent=AsAtg1221.t1
Asue_scaffold1	AUGUSTUS	CDS	5043358	5043492	.	+	0	ID=AsAtg1221.t1.cds;Parent=AsAtg1221.t1
Asue_scaffold1	AUGUSTUS	CDS	5043584	5043676	.	+	0	ID=AsAtg1221.t1.cds;Parent=AsAtg1221.t1
Asue_scaffold1	AUGUSTUS	exon	5041894	5042049	.	+	.	ID=AsAtg1221.t1.exon1;Parent=AsAtg1221.t1
Asue_scaffold1	AUGUSTUS	exon	5042209	5042294	.	+	.	ID=AsAtg1221.t1.exon2;Parent=AsAtg1221.t1
Asue_scaffold1	AUGUSTUS	exon	5042379	5042586	.	+	.	ID=AsAtg1221.t1.exon3;Parent=AsAtg1221.t1
Asue_scaffold1	AUGUSTUS	exon	5042699	5042831	.	+	.	ID=AsAtg1221.t1.exon4;Parent=AsAtg1221.t1
Asue_scaffold1	AUGUSTUS	exon	5043086	5043270	.	+	.	ID=AsAtg1221.t1.exon5;Parent=AsAtg1221.t1
Asue_scaffold1	AUGUSTUS	exon	5043358	5043492	.	+	.	ID=AsAtg1221.t1.exon6;Parent=AsAtg1221.t1
Asue_scaffold1	AUGUSTUS	exon	5043584	5043676	.	+	.	ID=AsAtg1221.t1.exon7;Parent=AsAtg1221.t1
###
# start gene g1222
# protein sequence = [MEGMLSSGDQQRLVSSFLEIAVGQTAETARQFLQATSWKLEEAIQLFYIGNEGGMLQSGTHTQPASNDDAAAQSWGAA
# TGTGNEMILPNDVDEVRAPLPVVRETLYGESMYYGAMRVGNSQPEPNSLIAFRNFSEEPKSPGIWEPDEGDSXXXXXXXXXXXXXXXXPRDSLASLYR
# PPFHLMFQGSFEQAKTTSSSQDKWLLVNLQSTTEFSSHMLNRDTWANDAVSQTIKANFIFWQVYDDTTEGRKVCTYYKLESIPVVLVIDPTTGQRMRM
# WTGMVDPENLLEDLVPFMDGGPREHFASLSKKRPRGSFSLTPHSKPKEDVAKDEEEEELQRALAASLEDNNMKESSDDQSTIIPEEVAVEAVTSAVLP
# TFPPLPEEPKGGDRSLQCRVGIRLPNGQRLQRNFLKTDTIQLLWSFCYSQLEESERKKPLKLTQAIPGESKTLEYESNLTLEQSGVANSMISATWE]
# Evidence for and against this transcript:
# % of transcript supported by hints (any source): 85.7
# CDS exons: 9/9
#      P:   9 
# CDS introns: 8/8
#      E:   8 
#      P:   8 
# 5'UTR exons and introns: 1/3
#      E:   1 
#      P:   1 
# 3'UTR exons and introns: 0/1
# hint groups fully obeyed: 19
#      E:   9 
#      P:  10 
# incompatible hint groups: 14
#      P:  14 
# end gene g1222
Asue_scaffold1	AUGUSTUS	gene	5044079	5047939	.	+	.	ID=AsAtg1222
Asue_scaffold1	AUGUSTUS	mRNA	5044079	5047939	.	+	.	ID=AsAtg1222.t1;Parent=AsAtg1222
Asue_scaffold1	AUGUSTUS	CDS	5044364	5044465	.	+	0	ID=AsAtg1222.t1.cds;Parent=AsAtg1222.t1
Asue_scaffold1	AUGUSTUS	CDS	5045020	5045144	.	+	0	ID=AsAtg1222.t1.cds;Parent=AsAtg1222.t1
Asue_scaffold1	AUGUSTUS	CDS	5045230	5045340	.	+	1	ID=AsAtg1222.t1.cds;Parent=AsAtg1222.t1
Asue_scaffold1	AUGUSTUS	CDS	5046022	5046250	.	+	1	ID=AsAtg1222.t1.cds;Parent=AsAtg1222.t1
Asue_scaffold1	AUGUSTUS	CDS	5046332	5046409	.	+	0	ID=AsAtg1222.t1.cds;Parent=AsAtg1222.t1
Asue_scaffold1	AUGUSTUS	CDS	5046767	5046835	.	+	0	ID=AsAtg1222.t1.cds;Parent=AsAtg1222.t1
Asue_scaffold1	AUGUSTUS	CDS	5046929	5047178	.	+	0	ID=AsAtg1222.t1.cds;Parent=AsAtg1222.t1
Asue_scaffold1	AUGUSTUS	CDS	5047258	5047532	.	+	2	ID=AsAtg1222.t1.cds;Parent=AsAtg1222.t1
Asue_scaffold1	AUGUSTUS	CDS	5047619	5047786	.	+	0	ID=AsAtg1222.t1.cds;Parent=AsAtg1222.t1
Asue_scaffold1	AUGUSTUS	exon	5044364	5044465	.	+	.	ID=AsAtg1222.t1.exon1;Parent=AsAtg1222.t1
Asue_scaffold1	AUGUSTUS	exon	5045020	5045144	.	+	.	ID=AsAtg1222.t1.exon2;Parent=AsAtg1222.t1
Asue_scaffold1	AUGUSTUS	exon	5045230	5045340	.	+	.	ID=AsAtg1222.t1.exon3;Parent=AsAtg1222.t1
Asue_scaffold1	AUGUSTUS	exon	5046022	5046250	.	+	.	ID=AsAtg1222.t1.exon4;Parent=AsAtg1222.t1
Asue_scaffold1	AUGUSTUS	exon	5046332	5046409	.	+	.	ID=AsAtg1222.t1.exon5;Parent=AsAtg1222.t1
Asue_scaffold1	AUGUSTUS	exon	5046767	5046835	.	+	.	ID=AsAtg1222.t1.exon6;Parent=AsAtg1222.t1
Asue_scaffold1	AUGUSTUS	exon	5046929	5047178	.	+	.	ID=AsAtg1222.t1.exon7;Parent=AsAtg1222.t1
Asue_scaffold1	AUGUSTUS	exon	5047258	5047532	.	+	.	ID=AsAtg1222.t1.exon8;Parent=AsAtg1222.t1
Asue_scaffold1	AUGUSTUS	exon	5047619	5047786	.	+	.	ID=AsAtg1222.t1.exon9;Parent=AsAtg1222.t1
###
# start gene g1223
# protein sequence = [MDLCSFSKNRPAEKMSSSYNTIALSSTPTFLLSSAAAGPGPNNFNRQEAAMTMVQQQPTSSVAPPPKKRRNQPGNPNP
# DAEVIALSPKTIMATNRFLCEVCNKGFQREQNLQLHRRGHNLPWKLKQKSNKEVRRKVYLCPEPSCVHHDPARALGDLTGIKKHYYRKHGEKKWKCDK
# CSKRYAVQSDWKAHSKTCGTKEYRCDCGTIFSRRDSYITHRAFCDALIQESARNPTVSFTAMAAGGGGGARHGFYGGASSALSHNHFGNNPNSGFTPL
# AAAGYNLNRSSSDKFEDFVPQATNPNPGPTNFLMQCSPNQGLLAQNNQSLMNHHGLISLGDXXXXXXXFFNLAYFQDTKNSDQTGVPSLFTNGADNNG
# PSALLRGLTSSSSSSVVVNDFGDCDHGNLQGLMNSLAATTDQQGRSPSLFDLHFANNLSMGGSDRLTLDFLGVNGGIVSTVNGRGGRSGGPPLDAEMK
# FSHPNHPYGKA]
# Evidence for and against this transcript:
# % of transcript supported by hints (any source): 71.4
# CDS exons: 3/3
#      P:   3 
# CDS introns: 2/2
#      E:   2 
#      P:   2 
# 5'UTR exons and introns: 0/1
# 3'UTR exons and introns: 0/1
# hint groups fully obeyed: 5
#      E:   2 
#      P:   3 
# incompatible hint groups: 4
#      P:   4 (TRINITY_GG_35_c1042_g1_i1,AT1G14580.1)
# end gene g1223
Asue_scaffold1	AUGUSTUS	gene	5050159	5053292	.	+	.	ID=AsAtg1223
Asue_scaffold1	AUGUSTUS	mRNA	5050159	5053292	.	+	.	ID=AsAtg1223.t1;Parent=AsAtg1223
Asue_scaffold1	AUGUSTUS	CDS	5050623	5050851	.	+	0	ID=AsAtg1223.t1.cds;Parent=AsAtg1223.t1
Asue_scaffold1	AUGUSTUS	CDS	5051079	5051475	.	+	2	ID=AsAtg1223.t1.cds;Parent=AsAtg1223.t1
Asue_scaffold1	AUGUSTUS	CDS	5052218	5053037	.	+	1	ID=AsAtg1223.t1.cds;Parent=AsAtg1223.t1
Asue_scaffold1	AUGUSTUS	exon	5050623	5050851	.	+	.	ID=AsAtg1223.t1.exon1;Parent=AsAtg1223.t1
Asue_scaffold1	AUGUSTUS	exon	5051079	5051475	.	+	.	ID=AsAtg1223.t1.exon2;Parent=AsAtg1223.t1
Asue_scaffold1	AUGUSTUS	exon	5052218	5053037	.	+	.	ID=AsAtg1223.t1.exon3;Parent=AsAtg1223.t1
###
# start gene g1224
# protein sequence = [MNLSHRVGSRFHTASLEASSSANNPFAEGSGEMSPGPSIPLRRAALFLAAISISCFVLYRAAXXXXXXXXXXXXXXXX
# XXXXXXXPQDNEEPKLEDVLSKAATRDRTVVLTTLNAAWAAPGSVIDLFFESFRIGEETSQILDHLVIVALDAKAYSRCLELHKHCFSLVTEGVDFSR
# EAYFMTRSYLKMMWRRIDLLRSVLEMGYNFVFTDADVMWFRNPFPRFYMYADFQIACDHYLGRSNDLHNRPNGGFNFVRSNNRTILFYKYWYASRLRF
# PGYHDQDVLNFLKAEPFVFRIGLKMRFLNTAYFGGLCEPSRDLNLVRTMHANCCYGMESKLHDLRIMLQDWKDFMSLPLHLKQSSGFSWKVPQNCSLD
# SLRRYDESVEDDEESDPPGESQD]
# Evidence for and against this transcript:
# % of transcript supported by hints (any source): 66.7
# CDS exons: 4/4
#      P:   4 
# CDS introns: 2/3
#      E:   2 
#      P:   2 
# 5'UTR exons and introns: 0/1
# 3'UTR exons and introns: 0/1
# hint groups fully obeyed: 4
#      E:   2 
#      P:   2 
# incompatible hint groups: 6
#      P:   6 (AT1G14590.1,TRINITY_GG_35_c1337_g1_i1)
# end gene g1224
Asue_scaffold1	AUGUSTUS	gene	5059485	5061354	.	-	.	ID=AsAtg1224
Asue_scaffold1	AUGUSTUS	mRNA	5059485	5061354	.	-	.	ID=AsAtg1224.t1;Parent=AsAtg1224
Asue_scaffold1	AUGUSTUS	CDS	5059552	5059630	.	-	1	ID=AsAtg1224.t1.cds;Parent=AsAtg1224.t1
Asue_scaffold1	AUGUSTUS	CDS	5059720	5060201	.	-	0	ID=AsAtg1224.t1.cds;Parent=AsAtg1224.t1
Asue_scaffold1	AUGUSTUS	CDS	5060306	5060671	.	-	0	ID=AsAtg1224.t1.cds;Parent=AsAtg1224.t1
Asue_scaffold1	AUGUSTUS	CDS	5060952	5061212	.	-	0	ID=AsAtg1224.t1.cds;Parent=AsAtg1224.t1
Asue_scaffold1	AUGUSTUS	exon	5059552	5059630	.	-	.	ID=AsAtg1224.t1.exon1;Parent=AsAtg1224.t1
Asue_scaffold1	AUGUSTUS	exon	5059720	5060201	.	-	.	ID=AsAtg1224.t1.exon2;Parent=AsAtg1224.t1
Asue_scaffold1	AUGUSTUS	exon	5060306	5060671	.	-	.	ID=AsAtg1224.t1.exon3;Parent=AsAtg1224.t1
Asue_scaffold1	AUGUSTUS	exon	5060952	5061212	.	-	.	ID=AsAtg1224.t1.exon4;Parent=AsAtg1224.t1
###
# start gene g1225
# protein sequence = [MGRCGRSNDGVIGGVRPYVRSPVPRLRWTPELHRSFVHAVDLLGEATPKLVLKIMDVKGLTISHVKSHLQMYRGSRIT
# LLGKPEQTSATDNDDDDFLNIMNMERTKTFAGNGESIKFQSHHSLEAENTKNIWKNTWXXXXXXXXXXLSLSLSLNHPHNHQQRWKSNASSSLSETSE
# AVSSSSGPFIFRDCFASSKIDLNLNLSFSLLHS]
# Evidence for and against this transcript:
# % of transcript supported by hints (any source): 27.3
# CDS exons: 2/5
#      P:   2 
# CDS introns: 1/4
#      P:   1 
# 5'UTR exons and introns: 0/1
# 3'UTR exons and introns: 0/1
# hint groups fully obeyed: 0
# incompatible hint groups: 1
#      P:   1 (TRINITY_GG_35_c2145_g1_i1)
# end gene g1225
Asue_scaffold1	AUGUSTUS	gene	5061561	5064104	.	-	.	ID=AsAtg1225
Asue_scaffold1	AUGUSTUS	mRNA	5061561	5064104	.	-	.	ID=AsAtg1225.t1;Parent=AsAtg1225
Asue_scaffold1	AUGUSTUS	CDS	5061780	5062037	.	-	0	ID=AsAtg1225.t1.cds;Parent=AsAtg1225.t1
Asue_scaffold1	AUGUSTUS	CDS	5062593	5062714	.	-	2	ID=AsAtg1225.t1.cds;Parent=AsAtg1225.t1
Asue_scaffold1	AUGUSTUS	CDS	5063385	5063424	.	-	0	ID=AsAtg1225.t1.cds;Parent=AsAtg1225.t1
Asue_scaffold1	AUGUSTUS	CDS	5063575	5063651	.	-	2	ID=AsAtg1225.t1.cds;Parent=AsAtg1225.t1
Asue_scaffold1	AUGUSTUS	CDS	5063833	5063965	.	-	0	ID=AsAtg1225.t1.cds;Parent=AsAtg1225.t1
Asue_scaffold1	AUGUSTUS	exon	5061780	5062037	.	-	.	ID=AsAtg1225.t1.exon1;Parent=AsAtg1225.t1
Asue_scaffold1	AUGUSTUS	exon	5062593	5062714	.	-	.	ID=AsAtg1225.t1.exon2;Parent=AsAtg1225.t1
Asue_scaffold1	AUGUSTUS	exon	5063385	5063424	.	-	.	ID=AsAtg1225.t1.exon3;Parent=AsAtg1225.t1
Asue_scaffold1	AUGUSTUS	exon	5063575	5063651	.	-	.	ID=AsAtg1225.t1.exon4;Parent=AsAtg1225.t1
Asue_scaffold1	AUGUSTUS	exon	5063833	5063965	.	-	.	ID=AsAtg1225.t1.exon5;Parent=AsAtg1225.t1
###
# start gene g1226
# protein sequence = [MSLLFLRRAKPLFVSCCSATHSRSSFLSPTLTNQLVRSFHGSRTMSESEKKILTEEELERKKKKEEKAKEKELKKQKA
# LEKERLAELKAKQAKDGTNVPKKSAKKSSKRDASEENPEDFVDPETPLGERKRLSSQMAKQYSPAAVEKSWYAWWEKSDLFKADAKSSKPPFVIVLPP
# PNVTGALHIGHALTSAIEDTIIRWKRMSGYNALWVPGVDHAGIATQVVVEKKIMRDRGMTRHDVGREEFVKEVWKWKNQYGGTILTQLRRLGASLDWS
# RECFTMDEQRSKAVTEAFVRLYKEGLIYRDIRLVNWDCILRTAISDVEVEYIDIKEKTLLKVPGYEKPVEFGLLTSFAYPLEGGLGEVIVATTRVETM
# LGDTAIAIHPDDARYKHLHGKFAVHPFNGRKLPIICDGILVDPNFGTGCVKITPAHDPNDCEVGKRHKLEFINIFTDDGKINTNGGSDFAGMPRFAAR
# EAVVEALQKQGLYRGAKNNEMRLGLCSRTNDVIEPMIKPQWYVNCSMIGKEALDVAITDENKKLEFVPKQYTAEWRRWLENIRDWCISRQLWWGHRIP
# AWYATLEEDQLKEVGAYSDHWVVARTEDDAREEAAQKFLGKKFELTRDPDVLDTWFSSGLFPLSVLGWPDVTDDFKAFYPTSVLETGHDILFFWVARM
# VMMGMKLGGEVPFSKVYFHPMIRDAHGRKMSKSLGNVIDPLEVINGVTLEGLHKRLEEGNLDPKEVIVAKEGQVKDFPNGIPECGTDALRFALVSYTA
# QSDKINLDILRVVGYRQWCNKLWNAVRFAMMKLGDGYTPPQTLSPETMPFSCQWILSVLNKAISKTVVSLDAFEFSDAANTIYAWWQYQFCDVYIEAI
# KPYFAGDNPTFASERAHAQHALWISLETGLRLLHPFMPFVTEELWQRLPAPKDTERKASIMICDYPSAIENWSNEKVESEMDTVLATVKCMRALRAGL
# LEKQKNERLPAFALCENNVTSEIVKSHELEIRTLANLSSLEVVSKGQHAAPPGSSVETVNENLKVYLKVDGAINTEAEQEKIRNKIGELQKQKEKLQK
# MMSVSTYEEKVPANIKEDNANKLAKILQEFDFFEKESARLAAETSNSGNQ]
# Evidence for and against this transcript:
# % of transcript supported by hints (any source): 95.3
# CDS exons: 21/21
#      P:  21 
# CDS introns: 20/20
#      E:  18 
#      P:  20 
# 5'UTR exons and introns: 0/1
# 3'UTR exons and introns: 0/1
# hint groups fully obeyed: 38
#      E:  18 
#      P:  20 
# incompatible hint groups: 23
#      P:  23 (AT1G14610.1,TRINITY_GG_35_c193_g1_i1)
# end gene g1226
Asue_scaffold1	AUGUSTUS	gene	5068786	5075230	.	-	.	ID=AsAtg1226
Asue_scaffold1	AUGUSTUS	mRNA	5068786	5075230	.	-	.	ID=AsAtg1226.t1;Parent=AsAtg1226
Asue_scaffold1	AUGUSTUS	CDS	5069099	5069273	.	-	1	ID=AsAtg1226.t1.cds;Parent=AsAtg1226.t1
Asue_scaffold1	AUGUSTUS	CDS	5069376	5069524	.	-	0	ID=AsAtg1226.t1.cds;Parent=AsAtg1226.t1
Asue_scaffold1	AUGUSTUS	CDS	5069609	5069708	.	-	1	ID=AsAtg1226.t1.cds;Parent=AsAtg1226.t1
Asue_scaffold1	AUGUSTUS	CDS	5069833	5069939	.	-	0	ID=AsAtg1226.t1.cds;Parent=AsAtg1226.t1
Asue_scaffold1	AUGUSTUS	CDS	5070024	5070524	.	-	0	ID=AsAtg1226.t1.cds;Parent=AsAtg1226.t1
Asue_scaffold1	AUGUSTUS	CDS	5070609	5070860	.	-	0	ID=AsAtg1226.t1.cds;Parent=AsAtg1226.t1
Asue_scaffold1	AUGUSTUS	CDS	5070968	5071370	.	-	1	ID=AsAtg1226.t1.cds;Parent=AsAtg1226.t1
Asue_scaffold1	AUGUSTUS	CDS	5071514	5071713	.	-	0	ID=AsAtg1226.t1.cds;Parent=AsAtg1226.t1
Asue_scaffold1	AUGUSTUS	CDS	5071848	5072018	.	-	0	ID=AsAtg1226.t1.cds;Parent=AsAtg1226.t1
Asue_scaffold1	AUGUSTUS	CDS	5072109	5072411	.	-	0	ID=AsAtg1226.t1.cds;Parent=AsAtg1226.t1
Asue_scaffold1	AUGUSTUS	CDS	5072486	5072543	.	-	1	ID=AsAtg1226.t1.cds;Parent=AsAtg1226.t1
Asue_scaffold1	AUGUSTUS	CDS	5072705	5072784	.	-	0	ID=AsAtg1226.t1.cds;Parent=AsAtg1226.t1
Asue_scaffold1	AUGUSTUS	CDS	5072949	5073032	.	-	0	ID=AsAtg1226.t1.cds;Parent=AsAtg1226.t1
Asue_scaffold1	AUGUSTUS	CDS	5073120	5073197	.	-	0	ID=AsAtg1226.t1.cds;Parent=AsAtg1226.t1
Asue_scaffold1	AUGUSTUS	CDS	5073329	5073412	.	-	0	ID=AsAtg1226.t1.cds;Parent=AsAtg1226.t1
Asue_scaffold1	AUGUSTUS	CDS	5073493	5073558	.	-	0	ID=AsAtg1226.t1.cds;Parent=AsAtg1226.t1
Asue_scaffold1	AUGUSTUS	CDS	5073731	5073803	.	-	1	ID=AsAtg1226.t1.cds;Parent=AsAtg1226.t1
Asue_scaffold1	AUGUSTUS	CDS	5073885	5074063	.	-	0	ID=AsAtg1226.t1.cds;Parent=AsAtg1226.t1
Asue_scaffold1	AUGUSTUS	CDS	5074190	5074252	.	-	0	ID=AsAtg1226.t1.cds;Parent=AsAtg1226.t1
Asue_scaffold1	AUGUSTUS	CDS	5074764	5074829	.	-	0	ID=AsAtg1226.t1.cds;Parent=AsAtg1226.t1
Asue_scaffold1	AUGUSTUS	CDS	5074949	5075083	.	-	0	ID=AsAtg1226.t1.cds;Parent=AsAtg1226.t1
Asue_scaffold1	AUGUSTUS	exon	5069099	5069273	.	-	.	ID=AsAtg1226.t1.exon1;Parent=AsAtg1226.t1
Asue_scaffold1	AUGUSTUS	exon	5069376	5069524	.	-	.	ID=AsAtg1226.t1.exon2;Parent=AsAtg1226.t1
Asue_scaffold1	AUGUSTUS	exon	5069609	5069708	.	-	.	ID=AsAtg1226.t1.exon3;Parent=AsAtg1226.t1
Asue_scaffold1	AUGUSTUS	exon	5069833	5069939	.	-	.	ID=AsAtg1226.t1.exon4;Parent=AsAtg1226.t1
Asue_scaffold1	AUGUSTUS	exon	5070024	5070524	.	-	.	ID=AsAtg1226.t1.exon5;Parent=AsAtg1226.t1
Asue_scaffold1	AUGUSTUS	exon	5070609	5070860	.	-	.	ID=AsAtg1226.t1.exon6;Parent=AsAtg1226.t1
Asue_scaffold1	AUGUSTUS	exon	5070968	5071370	.	-	.	ID=AsAtg1226.t1.exon7;Parent=AsAtg1226.t1
Asue_scaffold1	AUGUSTUS	exon	5071514	5071713	.	-	.	ID=AsAtg1226.t1.exon8;Parent=AsAtg1226.t1
Asue_scaffold1	AUGUSTUS	exon	5071848	5072018	.	-	.	ID=AsAtg1226.t1.exon9;Parent=AsAtg1226.t1
Asue_scaffold1	AUGUSTUS	exon	5072109	5072411	.	-	.	ID=AsAtg1226.t1.exon10;Parent=AsAtg1226.t1
Asue_scaffold1	AUGUSTUS	exon	5072486	5072543	.	-	.	ID=AsAtg1226.t1.exon11;Parent=AsAtg1226.t1
Asue_scaffold1	AUGUSTUS	exon	5072705	5072784	.	-	.	ID=AsAtg1226.t1.exon12;Parent=AsAtg1226.t1
Asue_scaffold1	AUGUSTUS	exon	5072949	5073032	.	-	.	ID=AsAtg1226.t1.exon13;Parent=AsAtg1226.t1
Asue_scaffold1	AUGUSTUS	exon	5073120	5073197	.	-	.	ID=AsAtg1226.t1.exon14;Parent=AsAtg1226.t1
Asue_scaffold1	AUGUSTUS	exon	5073329	5073412	.	-	.	ID=AsAtg1226.t1.exon15;Parent=AsAtg1226.t1
Asue_scaffold1	AUGUSTUS	exon	5073493	5073558	.	-	.	ID=AsAtg1226.t1.exon16;Parent=AsAtg1226.t1
Asue_scaffold1	AUGUSTUS	exon	5073731	5073803	.	-	.	ID=AsAtg1226.t1.exon17;Parent=AsAtg1226.t1
Asue_scaffold1	AUGUSTUS	exon	5073885	5074063	.	-	.	ID=AsAtg1226.t1.exon18;Parent=AsAtg1226.t1
Asue_scaffold1	AUGUSTUS	exon	5074190	5074252	.	-	.	ID=AsAtg1226.t1.exon19;Parent=AsAtg1226.t1
Asue_scaffold1	AUGUSTUS	exon	5074764	5074829	.	-	.	ID=AsAtg1226.t1.exon20;Parent=AsAtg1226.t1
Asue_scaffold1	AUGUSTUS	exon	5074949	5075083	.	-	.	ID=AsAtg1226.t1.exon21;Parent=AsAtg1226.t1
###
# start gene g1227
# protein sequence = [MPRSSLRLLAKPLLESRRGFCTSSDKIVASVLFERLRVVIPKPDPAVYAFQEFKFNWQQQFRRRYPDEFLDIAKNRAK
# GEYQMDYVPAPRITEADKNNDRKSLYRALDKKLYLLIFGKPFGATSDKPVWHFPEKVYDSEPTLRKCAESALKSVVGDLTHTYFVGNAPMAHMAIQPT
# EEMPDLPSYKRFFFKCSVVAASKYDISNCEDFVWVTKDELLEFFPEQAEFFNKMIIS]
# Evidence for and against this transcript:
# % of transcript supported by hints (any source): 84.6
# CDS exons: 6/6
#      P:   6 
# CDS introns: 5/5
#      E:   5 
#      P:   5 
# 5'UTR exons and introns: 0/1
# 3'UTR exons and introns: 0/1
# hint groups fully obeyed: 10
#      E:   5 
#      P:   5 
# incompatible hint groups: 9
#      P:   9 (TRINITY_GG_35_c1454_g1_i1)
# end gene g1227
Asue_scaffold1	AUGUSTUS	gene	5075285	5077150	.	-	.	ID=AsAtg1227
Asue_scaffold1	AUGUSTUS	mRNA	5075285	5077150	.	-	.	ID=AsAtg1227.t1;Parent=AsAtg1227
Asue_scaffold1	AUGUSTUS	CDS	5075546	5075689	.	-	0	ID=AsAtg1227.t1.cds;Parent=AsAtg1227.t1
Asue_scaffold1	AUGUSTUS	CDS	5075775	5075900	.	-	0	ID=AsAtg1227.t1.cds;Parent=AsAtg1227.t1
Asue_scaffold1	AUGUSTUS	CDS	5075995	5076124	.	-	1	ID=AsAtg1227.t1.cds;Parent=AsAtg1227.t1
Asue_scaffold1	AUGUSTUS	CDS	5076220	5076294	.	-	1	ID=AsAtg1227.t1.cds;Parent=AsAtg1227.t1
Asue_scaffold1	AUGUSTUS	CDS	5076644	5076709	.	-	1	ID=AsAtg1227.t1.cds;Parent=AsAtg1227.t1
Asue_scaffold1	AUGUSTUS	CDS	5076939	5077099	.	-	0	ID=AsAtg1227.t1.cds;Parent=AsAtg1227.t1
Asue_scaffold1	AUGUSTUS	exon	5075546	5075689	.	-	.	ID=AsAtg1227.t1.exon1;Parent=AsAtg1227.t1
Asue_scaffold1	AUGUSTUS	exon	5075775	5075900	.	-	.	ID=AsAtg1227.t1.exon2;Parent=AsAtg1227.t1
Asue_scaffold1	AUGUSTUS	exon	5075995	5076124	.	-	.	ID=AsAtg1227.t1.exon3;Parent=AsAtg1227.t1
Asue_scaffold1	AUGUSTUS	exon	5076220	5076294	.	-	.	ID=AsAtg1227.t1.exon4;Parent=AsAtg1227.t1
Asue_scaffold1	AUGUSTUS	exon	5076644	5076709	.	-	.	ID=AsAtg1227.t1.exon5;Parent=AsAtg1227.t1
Asue_scaffold1	AUGUSTUS	exon	5076939	5077099	.	-	.	ID=AsAtg1227.t1.exon6;Parent=AsAtg1227.t1
###
# start gene g1228
# protein sequence = [MSELSYSLPSWDLHNLGSLFNQNFNLDAWGLIDESPENIFCSPEMEIGDVSTGYLEDALIEFSGRSKRRRLSFNGAED
# KPDNDLDHSQNHWGLSENYSCTSSQFADESPNSSINICSEEKSSISSRNSFEPSSSTSKKNDYDEKKRVVYPFGVVKPGGREEDITLNDINKRILMPS
# ARPVRHPVGDFACRPCVSADGPGLSGKAVVAFTKIQTLGRGTITIIRTKG]
# Evidence for and against this transcript:
# % of transcript supported by hints (any source): 81.8
# CDS exons: 5/5
#      P:   5 
# CDS introns: 4/4
#      E:   1 
#      P:   4 
# 5'UTR exons and introns: 0/1
# 3'UTR exons and introns: 0/1
# hint groups fully obeyed: 8
#      E:   1 
#      P:   7 
# incompatible hint groups: 4
#      P:   4 (TRINITY_GG_35_c1453_g1_i1,AT1G14630.1)
# end gene g1228
Asue_scaffold1	AUGUSTUS	gene	5080545	5082257	.	+	.	ID=AsAtg1228
Asue_scaffold1	AUGUSTUS	mRNA	5080545	5082257	.	+	.	ID=AsAtg1228.t1;Parent=AsAtg1228
Asue_scaffold1	AUGUSTUS	CDS	5080588	5080666	.	+	0	ID=AsAtg1228.t1.cds;Parent=AsAtg1228.t1
Asue_scaffold1	AUGUSTUS	CDS	5080909	5081093	.	+	2	ID=AsAtg1228.t1.cds;Parent=AsAtg1228.t1
Asue_scaffold1	AUGUSTUS	CDS	5081202	5081253	.	+	0	ID=AsAtg1228.t1.cds;Parent=AsAtg1228.t1
Asue_scaffold1	AUGUSTUS	CDS	5081414	5081506	.	+	2	ID=AsAtg1228.t1.cds;Parent=AsAtg1228.t1
Asue_scaffold1	AUGUSTUS	CDS	5081756	5082027	.	+	2	ID=AsAtg1228.t1.cds;Parent=AsAtg1228.t1
Asue_scaffold1	AUGUSTUS	exon	5080588	5080666	.	+	.	ID=AsAtg1228.t1.exon1;Parent=AsAtg1228.t1
Asue_scaffold1	AUGUSTUS	exon	5080909	5081093	.	+	.	ID=AsAtg1228.t1.exon2;Parent=AsAtg1228.t1
Asue_scaffold1	AUGUSTUS	exon	5081202	5081253	.	+	.	ID=AsAtg1228.t1.exon3;Parent=AsAtg1228.t1
Asue_scaffold1	AUGUSTUS	exon	5081414	5081506	.	+	.	ID=AsAtg1228.t1.exon4;Parent=AsAtg1228.t1
Asue_scaffold1	AUGUSTUS	exon	5081756	5082027	.	+	.	ID=AsAtg1228.t1.exon5;Parent=AsAtg1228.t1
###
# start gene g1229
# protein sequence = [MFNSMKILPLEAPPADGNLGPLPPSQLTDEEIKENEFQGEQNNSIQAPIAVATHTNPIGIIYPPPEIRKIVETTAQFV
# SQNGLAFGNKVKTEKANNANFSFLKSDNPYHGFYRYKVTEYSCHIRDGAQGTDVDDTEDPKLDDESDAKPDLQAQFRAPRKILEAPEPEKYTVRLPEG
# IMEAELDIIKHTAQFVARNGQSFLRELMRREVNNSQFQFMKPTHSMFTFFTSLVDAYSEVLMPPRDLKEKLRKSVADLTTVLERCLNRLEWDRFXXXX
# XXXXXXXXXXXXXQMVMIDWKDFAVVESIDFADEEDKDLPMPMTLEEVIRRSKVSAMEEDEIVEPGKEVEMDMDEEEVKLVAEGMRAANLEEYVGSVE
# IEEEAPMRIVKNWKRPEDRFLTERDSSKVVISRITGELIPITEMSEHMRISLIDPKFKEQKDRMFAKIRETTLAQDDEIAKNIVGLARLRPDIFGTTE
# EEVSNAVKADIEKKDEQPKQVIWDGHTGSIGRTANQALTQNSNGEQGDGVYGDPNSFPGPAAFPPPRPGVPTVRPLPPPQNLALNLPRPPPSVQYPGA
# PRPLGVPMMQPMYQQHQLSMSGPHGHPSMMMSRPPQMQPVMRVPPPPGSQFSHMQVPQPYGQLPPLSMGMMQPPPMAEMPPPPPPGEAPPPLPEEPEP
# KRQKLDESALVPEDQFLAQHPGPATIRVSKPNENDGQVMEITVQSLSENVGSLKEKIAGEMQIPANKQKLSGKSGFLKDNMSLAHYNVGAGEILTLSL
# RERASFGATLCSVPYEDAALLVFCGIIIVEASFTSPTGSSAGSSRRRGGTVSSRLRKMFSSMQILPLEAPPTDGKLGPLPPSQLTDQEVEERELQAEQ
# NNSNLAPPAAVATHTRTIGIIHPPPDIRTIVEKTAQFVSKNGLEFEKRIIVSNEKNAKFNFLKSSDPYHAFYQHKLTEYRAQNKDGAQGTDDSDGTTD
# PQLDTGAADESEAGDTQPDLQAQFRIPSKPLEAPEPEKYTVRLPEGITGEELDIIKLTAQFVARNGKSFLTGLSNRENNNPQFHFMKPTHSMFTFFTS
# LVDAYSEVLMPPKDLKEKLRKSAADLTTVLERCLHRLEWDRSQEQQKKKEEDEKELERVQMAMIDWHDFVVVESIDFADEEDEELPPPMTLDEVIRRS
# KASAMEEDEIVEPGKEVEMEMDEEEVKLVAEGMRAANLEENVKIENVHDEEAPMRIVKNWKRPEDRIPTERDPTKVVISPITGELIPINEMSEHMRIS
# LIDPKFKEQKDRMFAKIRETTLAQDDEIAKNIVGLARLRPDIFGTTEEEVSNAVKAEIEKKKDEQPKQVIWDGHTGSIGRTANQALSQNANGEEQGDG
# VYGDPNSFPGPAALPPPRPGVPIVRPLPPPPNLALNLPRPPPSAQYPGAPRPLGVPMMQPMHQQHQLTMPGPPGHPQMMMNRPPQMQPGMHVPPPPGS
# QFAHHMQIPRPYGQLPPSAMGMMQPPPMPGMAPPPPPEEAPPPLPEEPEAKRQKFDESALVPEDQFLAQHPGPATIRVSKPNENDGQFMEITVQSLSE
# NVGSLKEKIAGEIQIPANKQKLSGKAGFLKDNMSLAHYNVGAGEILTLSLRERGGRKR]
# Evidence for and against this transcript:
# % of transcript supported by hints (any source): 47.4
# CDS exons: 5/7
#      P:   5 
# CDS introns: 3/6
#      E:   2 
#      P:   3 
# 5'UTR exons and introns: 0/3
# 3'UTR exons and introns: 1/3
#      E:   1 
# hint groups fully obeyed: 4
#      E:   3 
#      P:   1 
# incompatible hint groups: 6
#      P:   6 (AT1G14640.1,TRINITY_GG_35_c1302_g1_i1,AT1G14650.1,TRINITY_GG_35_c1302_g1_i3)
# end gene g1229
Asue_scaffold1	AUGUSTUS	gene	5084015	5092239	.	+	.	ID=AsAtg1229
Asue_scaffold1	AUGUSTUS	mRNA	5084015	5092239	.	+	.	ID=AsAtg1229.t1;Parent=AsAtg1229
Asue_scaffold1	AUGUSTUS	CDS	5084238	5086298	.	+	0	ID=AsAtg1229.t1.cds;Parent=AsAtg1229.t1
Asue_scaffold1	AUGUSTUS	CDS	5086391	5086631	.	+	0	ID=AsAtg1229.t1.cds;Parent=AsAtg1229.t1
Asue_scaffold1	AUGUSTUS	CDS	5086816	5086841	.	+	2	ID=AsAtg1229.t1.cds;Parent=AsAtg1229.t1
Asue_scaffold1	AUGUSTUS	CDS	5086934	5086988	.	+	0	ID=AsAtg1229.t1.cds;Parent=AsAtg1229.t1
Asue_scaffold1	AUGUSTUS	CDS	5088324	5088399	.	+	2	ID=AsAtg1229.t1.cds;Parent=AsAtg1229.t1
Asue_scaffold1	AUGUSTUS	CDS	5088656	5090759	.	+	1	ID=AsAtg1229.t1.cds;Parent=AsAtg1229.t1
Asue_scaffold1	AUGUSTUS	CDS	5090846	5091103	.	+	0	ID=AsAtg1229.t1.cds;Parent=AsAtg1229.t1
Asue_scaffold1	AUGUSTUS	exon	5084238	5086298	.	+	.	ID=AsAtg1229.t1.exon1;Parent=AsAtg1229.t1
Asue_scaffold1	AUGUSTUS	exon	5086391	5086631	.	+	.	ID=AsAtg1229.t1.exon2;Parent=AsAtg1229.t1
Asue_scaffold1	AUGUSTUS	exon	5086816	5086841	.	+	.	ID=AsAtg1229.t1.exon3;Parent=AsAtg1229.t1
Asue_scaffold1	AUGUSTUS	exon	5086934	5086988	.	+	.	ID=AsAtg1229.t1.exon4;Parent=AsAtg1229.t1
Asue_scaffold1	AUGUSTUS	exon	5088324	5088399	.	+	.	ID=AsAtg1229.t1.exon5;Parent=AsAtg1229.t1
Asue_scaffold1	AUGUSTUS	exon	5088656	5090759	.	+	.	ID=AsAtg1229.t1.exon6;Parent=AsAtg1229.t1
Asue_scaffold1	AUGUSTUS	exon	5090846	5091103	.	+	.	ID=AsAtg1229.t1.exon7;Parent=AsAtg1229.t1
###
# start gene g1230
# protein sequence = [MTSIIGAALPYKSPEKAIASSSYSAENDSSPVDAVIFAGTSLVLGTACRYLFNGTRVPYTVVLLVIGIFLGSLEYGTK
# HNLGKLGHGIRIWNGINPDLLLAVFLPVLLFESSFSMDVHQIKRCMGQMVLLAGPGVLISTFCLGALIKLTFPYNWDWKTSLLLGGLLGATDPVAVVA
# LLKELGASKKMTTLIDGESLMNDGVSVVVFQLFFKMVMGHNSDWGSIIKFLVQNSFGAVGIGLAFGIASVFWLKFIFNDTVAQITVTLSASYFAYYTA
# QEWAGVSGILTVMILGMFFAAFARTAFKGDSHQSLHHFWEMAAYIANTLVFILSGVIIAESVLSGQTISYKGPFITRNVLFRKLVELPFPLILVCPTF
# PLCCCWSFVPIAMPFWLWVGLEGIHHTHVVWIKGCCFAVARSICKTLGHMIQQSSGNSYLSSDTGTRFLFLTGGIVFLTLVVNGSTTQLLLHLLRMDT
# LTATKKRILEYTKFEMMKTALKAFENLGDDEELGSADWPTVIRHISSLKDLEGRQVNPHDGYEAGSLDPTNIMDIRIRFLNGVQAAYWEMLDDGRITQ
# CTANVLMQSVDEALDLVSTSSLSDWRGLEPRVHFPNYYKFLQSKIIPHKLVTHLIVERLESACYISSAFLRAHRIARQQLHIFLGNSNIASTVINESE
# VEGEEAKQFLEDVRDSFPQVLSVLKTRQVTHYVLNHLNGYIKNLEKVGLLEGKEVSHLHDVVQKLLRHPPSLKLPNVDDLITSNPLLKDRSSFRSLAI
# GETDA]
# Evidence for and against this transcript:
# % of transcript supported by hints (any source): 89.7
# CDS exons: 19/19
#      P:  19 
# CDS introns: 16/18
#      P:  16 
# 5'UTR exons and introns: 0/1
# 3'UTR exons and introns: 0/1
# hint groups fully obeyed: 22
#      P:  22 (TRINITY_GG_35_c290_g1_i1)
# incompatible hint groups: 20
#      P:  20 (AT1G14660.1,AT1G14660.2,TRINITY_GG_35_c3073_g1_i1)
# end gene g1230
Asue_scaffold1	AUGUSTUS	gene	5092562	5097060	.	-	.	ID=AsAtg1230
Asue_scaffold1	AUGUSTUS	mRNA	5092562	5097060	.	-	.	ID=AsAtg1230.t1;Parent=AsAtg1230
Asue_scaffold1	AUGUSTUS	CDS	5092746	5092868	.	-	0	ID=AsAtg1230.t1.cds;Parent=AsAtg1230.t1
Asue_scaffold1	AUGUSTUS	CDS	5092962	5093093	.	-	0	ID=AsAtg1230.t1.cds;Parent=AsAtg1230.t1
Asue_scaffold1	AUGUSTUS	CDS	5093178	5093275	.	-	2	ID=AsAtg1230.t1.cds;Parent=AsAtg1230.t1
Asue_scaffold1	AUGUSTUS	CDS	5093416	5093718	.	-	2	ID=AsAtg1230.t1.cds;Parent=AsAtg1230.t1
Asue_scaffold1	AUGUSTUS	CDS	5093809	5094037	.	-	0	ID=AsAtg1230.t1.cds;Parent=AsAtg1230.t1
Asue_scaffold1	AUGUSTUS	CDS	5094351	5094458	.	-	0	ID=AsAtg1230.t1.cds;Parent=AsAtg1230.t1
Asue_scaffold1	AUGUSTUS	CDS	5094547	5094611	.	-	2	ID=AsAtg1230.t1.cds;Parent=AsAtg1230.t1
Asue_scaffold1	AUGUSTUS	CDS	5094728	5094943	.	-	2	ID=AsAtg1230.t1.cds;Parent=AsAtg1230.t1
Asue_scaffold1	AUGUSTUS	CDS	5095115	5095167	.	-	1	ID=AsAtg1230.t1.cds;Parent=AsAtg1230.t1
Asue_scaffold1	AUGUSTUS	CDS	5095300	5095344	.	-	1	ID=AsAtg1230.t1.cds;Parent=AsAtg1230.t1
Asue_scaffold1	AUGUSTUS	CDS	5095439	5095504	.	-	1	ID=AsAtg1230.t1.cds;Parent=AsAtg1230.t1
Asue_scaffold1	AUGUSTUS	CDS	5095581	5095633	.	-	0	ID=AsAtg1230.t1.cds;Parent=AsAtg1230.t1
Asue_scaffold1	AUGUSTUS	CDS	5095719	5095836	.	-	1	ID=AsAtg1230.t1.cds;Parent=AsAtg1230.t1
Asue_scaffold1	AUGUSTUS	CDS	5095916	5096017	.	-	1	ID=AsAtg1230.t1.cds;Parent=AsAtg1230.t1
Asue_scaffold1	AUGUSTUS	CDS	5096100	5096257	.	-	0	ID=AsAtg1230.t1.cds;Parent=AsAtg1230.t1
Asue_scaffold1	AUGUSTUS	CDS	5096343	5096420	.	-	0	ID=AsAtg1230.t1.cds;Parent=AsAtg1230.t1
Asue_scaffold1	AUGUSTUS	CDS	5096496	5096587	.	-	2	ID=AsAtg1230.t1.cds;Parent=AsAtg1230.t1
Asue_scaffold1	AUGUSTUS	CDS	5096656	5096706	.	-	2	ID=AsAtg1230.t1.cds;Parent=AsAtg1230.t1
Asue_scaffold1	AUGUSTUS	CDS	5096803	5097022	.	-	0	ID=AsAtg1230.t1.cds;Parent=AsAtg1230.t1
Asue_scaffold1	AUGUSTUS	exon	5092746	5092868	.	-	.	ID=AsAtg1230.t1.exon1;Parent=AsAtg1230.t1
Asue_scaffold1	AUGUSTUS	exon	5092962	5093093	.	-	.	ID=AsAtg1230.t1.exon2;Parent=AsAtg1230.t1
Asue_scaffold1	AUGUSTUS	exon	5093178	5093275	.	-	.	ID=AsAtg1230.t1.exon3;Parent=AsAtg1230.t1
Asue_scaffold1	AUGUSTUS	exon	5093416	5093718	.	-	.	ID=AsAtg1230.t1.exon4;Parent=AsAtg1230.t1
Asue_scaffold1	AUGUSTUS	exon	5093809	5094037	.	-	.	ID=AsAtg1230.t1.exon5;Parent=AsAtg1230.t1
Asue_scaffold1	AUGUSTUS	exon	5094351	5094458	.	-	.	ID=AsAtg1230.t1.exon6;Parent=AsAtg1230.t1
Asue_scaffold1	AUGUSTUS	exon	5094547	5094611	.	-	.	ID=AsAtg1230.t1.exon7;Parent=AsAtg1230.t1
Asue_scaffold1	AUGUSTUS	exon	5094728	5094943	.	-	.	ID=AsAtg1230.t1.exon8;Parent=AsAtg1230.t1
Asue_scaffold1	AUGUSTUS	exon	5095115	5095167	.	-	.	ID=AsAtg1230.t1.exon9;Parent=AsAtg1230.t1
Asue_scaffold1	AUGUSTUS	exon	5095300	5095344	.	-	.	ID=AsAtg1230.t1.exon10;Parent=AsAtg1230.t1
Asue_scaffold1	AUGUSTUS	exon	5095439	5095504	.	-	.	ID=AsAtg1230.t1.exon11;Parent=AsAtg1230.t1
Asue_scaffold1	AUGUSTUS	exon	5095581	5095633	.	-	.	ID=AsAtg1230.t1.exon12;Parent=AsAtg1230.t1
Asue_scaffold1	AUGUSTUS	exon	5095719	5095836	.	-	.	ID=AsAtg1230.t1.exon13;Parent=AsAtg1230.t1
Asue_scaffold1	AUGUSTUS	exon	5095916	5096017	.	-	.	ID=AsAtg1230.t1.exon14;Parent=AsAtg1230.t1
Asue_scaffold1	AUGUSTUS	exon	5096100	5096257	.	-	.	ID=AsAtg1230.t1.exon15;Parent=AsAtg1230.t1
Asue_scaffold1	AUGUSTUS	exon	5096343	5096420	.	-	.	ID=AsAtg1230.t1.exon16;Parent=AsAtg1230.t1
Asue_scaffold1	AUGUSTUS	exon	5096496	5096587	.	-	.	ID=AsAtg1230.t1.exon17;Parent=AsAtg1230.t1
Asue_scaffold1	AUGUSTUS	exon	5096656	5096706	.	-	.	ID=AsAtg1230.t1.exon18;Parent=AsAtg1230.t1
Asue_scaffold1	AUGUSTUS	exon	5096803	5097022	.	-	.	ID=AsAtg1230.t1.exon19;Parent=AsAtg1230.t1
###
# start gene g1231
# protein sequence = [MRTPTTILLLVGAILFSGAGYVRSDASDHRYKEGDTVPLYANKVGPFHNPSETYRYFDLPFCIPEGVKEKKEALGEVL
# NGDRLVSAPYKLNFRDEKESEVYCNKKLSKEEVKQFRKAVEKDYYFQMYYDDLPIWGFIGKVDKDIKSDPSEFKYFLYKHIQFEILYNKDRVIEISAR
# MDPHSLVDLTEDKEVDAEFMYTVKWKETETPFEKRMEKYSMSSSLPHHLEIHWFSIINSCVTVLLLTGFLATILMRVLKNDFMKYAQDEEAADDQEET
# GWKYIHGDVFRFPTHNSLFAASLGSGTQLFTLTIFIFMLALVGVFYPYNRGALFTALVVIYALTSGIAGYTSASFYCQLEGKSWVRNLLLTGCLFCGP
# LFLTFCFLNTVAITYTATAALPFGTIVVIVLIWTLVTSPLLVLGGIAGKNSKAEFQAPCRTTKYPREIPPLPWYRSAIPQMAMAGFLPFSAIYIELYY
# IFASVWGHRIYTIYSILFIVFIILIIVTAFITVALTYFQLAAEDHQWWWRSFLCGGSTGLFIYAYCLYYYYARSDMSGFMQTSFFFGYMACICYGFFL
# MLGTVGFRAALLFVRHIYRSIKCE]
# Evidence for and against this transcript:
# % of transcript supported by hints (any source): 86.7
# CDS exons: 7/7
#      P:   7 
# CDS introns: 6/6
#      E:   6 
#      P:   6 
# 5'UTR exons and introns: 0/1
# 3'UTR exons and introns: 0/1
# hint groups fully obeyed: 13
#      E:   6 
#      P:   7 
# incompatible hint groups: 8
#      P:   8 (TRINITY_GG_35_c1420_g1_i1,AT1G14670.1)
# end gene g1231
Asue_scaffold1	AUGUSTUS	gene	5098195	5101099	.	+	.	ID=AsAtg1231
Asue_scaffold1	AUGUSTUS	mRNA	5098195	5101099	.	+	.	ID=AsAtg1231.t1;Parent=AsAtg1231
Asue_scaffold1	AUGUSTUS	CDS	5098252	5098403	.	+	0	ID=AsAtg1231.t1.cds;Parent=AsAtg1231.t1
Asue_scaffold1	AUGUSTUS	CDS	5098683	5098723	.	+	1	ID=AsAtg1231.t1.cds;Parent=AsAtg1231.t1
Asue_scaffold1	AUGUSTUS	CDS	5098832	5099417	.	+	2	ID=AsAtg1231.t1.cds;Parent=AsAtg1231.t1
Asue_scaffold1	AUGUSTUS	CDS	5099494	5099631	.	+	1	ID=AsAtg1231.t1.cds;Parent=AsAtg1231.t1
Asue_scaffold1	AUGUSTUS	CDS	5099742	5099898	.	+	1	ID=AsAtg1231.t1.cds;Parent=AsAtg1231.t1
Asue_scaffold1	AUGUSTUS	CDS	5099994	5100478	.	+	0	ID=AsAtg1231.t1.cds;Parent=AsAtg1231.t1
Asue_scaffold1	AUGUSTUS	CDS	5100563	5100782	.	+	1	ID=AsAtg1231.t1.cds;Parent=AsAtg1231.t1
Asue_scaffold1	AUGUSTUS	exon	5098252	5098403	.	+	.	ID=AsAtg1231.t1.exon1;Parent=AsAtg1231.t1
Asue_scaffold1	AUGUSTUS	exon	5098683	5098723	.	+	.	ID=AsAtg1231.t1.exon2;Parent=AsAtg1231.t1
Asue_scaffold1	AUGUSTUS	exon	5098832	5099417	.	+	.	ID=AsAtg1231.t1.exon3;Parent=AsAtg1231.t1
Asue_scaffold1	AUGUSTUS	exon	5099494	5099631	.	+	.	ID=AsAtg1231.t1.exon4;Parent=AsAtg1231.t1
Asue_scaffold1	AUGUSTUS	exon	5099742	5099898	.	+	.	ID=AsAtg1231.t1.exon5;Parent=AsAtg1231.t1
Asue_scaffold1	AUGUSTUS	exon	5099994	5100478	.	+	.	ID=AsAtg1231.t1.exon6;Parent=AsAtg1231.t1
Asue_scaffold1	AUGUSTUS	exon	5100563	5100782	.	+	.	ID=AsAtg1231.t1.exon7;Parent=AsAtg1231.t1
###
# start gene g1232
# protein sequence = [MDLSREVDDFIKETIDHSLGLPISMDVLQKKLYTAEESQRRLREQYLSLVSRLKEKDKVIDLVRSEASMNAQSLKKFV
# EENQKLGSEREDLVNQCKKWEKECFLYHQDRESLMEFGNETDERAREAESRVRELEEEVRKMSDEIKSRIESEEDCLVDSILSSFVSKDESISLGRIF
# LEANSEEDKCCETLLRKWDQLKPTTQKFVSLVSMVKRIEKEKECLIMNLAKAEQEVELVSEQNRELDRENRKFLRQCSAERSHGSNKFNKRKSIKLTS
# SPIEKRIELSSQEFID]
# Evidence for and against this transcript:
# % of transcript supported by hints (any source): 33.3
# CDS exons: 1/1
#      P:   1 
# CDS introns: 0/0
# 5'UTR exons and introns: 0/1
# 3'UTR exons and introns: 0/1
# hint groups fully obeyed: 0
# incompatible hint groups: 1
#      P:   1 (AT1G14680.1)
# end gene g1232
Asue_scaffold1	AUGUSTUS	gene	5101335	5102496	.	+	.	ID=AsAtg1232
Asue_scaffold1	AUGUSTUS	mRNA	5101335	5102496	.	+	.	ID=AsAtg1232.t1;Parent=AsAtg1232
Asue_scaffold1	AUGUSTUS	CDS	5101442	5102314	.	+	0	ID=AsAtg1232.t1.cds;Parent=AsAtg1232.t1
Asue_scaffold1	AUGUSTUS	exon	5101442	5102314	.	+	.	ID=AsAtg1232.t1.exon1;Parent=AsAtg1232.t1
###
# start gene g1233
# protein sequence = [MDDDGFRNWGYYEPAAATFKGNLGLQLMSTIDRNTKPFLPGRDPNLMMGPNGSYHHQEPPIHMSYNWINQQKDKFFNM
# LPVTTATPNYGNVLPETSSAPSMQMNLHHHLQTEENPVKLEEEIVVQTKKRKTNAKAGSTPKAKKPRKPKDEXXXXXXXXXNVTRVKPAKKSVDLVIN
# GVSMDISGLPVPICTCTGAPQQCYRWGCGGWQSACCTTNISMHPLPMSTKRRGARISGRKMSQGAFKKVLEKLASDGFNFGNPIDLKSHWARHGTNKF
# VTIR]
# Evidence for and against this transcript:
# % of transcript supported by hints (any source): 40
# CDS exons: 1/1
#      P:   1 
# CDS introns: 0/0
# 5'UTR exons and introns: 1/3
#      E:   1 
#      P:   1 
# 3'UTR exons and introns: 0/1
# hint groups fully obeyed: 1
#      E:   1 
# incompatible hint groups: 3
#      P:   3 (TRINITY_GG_35_c419_g1_i1,AT1G14685.1)
# end gene g1233
Asue_scaffold1	AUGUSTUS	gene	5102945	5104904	.	+	.	ID=AsAtg1233
Asue_scaffold1	AUGUSTUS	mRNA	5102945	5104904	.	+	.	ID=AsAtg1233.t1;Parent=AsAtg1233
Asue_scaffold1	AUGUSTUS	CDS	5103667	5104503	.	+	0	ID=AsAtg1233.t1.cds;Parent=AsAtg1233.t1
Asue_scaffold1	AUGUSTUS	exon	5103667	5104503	.	+	.	ID=AsAtg1233.t1.exon1;Parent=AsAtg1233.t1
###
# start gene g1234
# protein sequence = [MKLWKRAAVVLKDGPSLIAADDILTAAVVKATSHDELSIDTESAQFIYRHVLSSPSSLKPLVSLISSRVKRTRSWAVA
# LKGLMLMHGFFLCKSTVAESIGRLPFDLSSFGEGNSRIMSKSGGFNLFVRAYFAFLDRRSILFHDGNRHRYNEESSVLIRLVIIRKMQIIVDSLIRIK
# PIGENMMIPVINEAMENVVSEIMEIYGWICRRIAEVLPNVHSKIGKTEADLALKIVAKSMKQGGELKKYFEFCKDLGVSNAQEIPNFVRIPEADVIHL
# DELVRTAMESSEESAERTEIAXXXXXXXXXXXXXLSDLITLDHNEEAPASPPRVVVVDIPDLISF]
# Evidence for and against this transcript:
# % of transcript supported by hints (any source): 33.3
# CDS exons: 1/1
#      P:   1 
# CDS introns: 0/0
# 5'UTR exons and introns: 0/1
# 3'UTR exons and introns: 0/1
# hint groups fully obeyed: 0
# incompatible hint groups: 1
#      P:   1 (AT1G14686.1)
# end gene g1234
Asue_scaffold1	AUGUSTUS	gene	5104994	5106110	.	-	.	ID=AsAtg1234
Asue_scaffold1	AUGUSTUS	mRNA	5104994	5106110	.	-	.	ID=AsAtg1234.t1;Parent=AsAtg1234
Asue_scaffold1	AUGUSTUS	CDS	5105073	5106092	.	-	0	ID=AsAtg1234.t1.cds;Parent=AsAtg1234.t1
Asue_scaffold1	AUGUSTUS	exon	5105073	5106092	.	-	.	ID=AsAtg1234.t1.exon1;Parent=AsAtg1234.t1
###
# start gene g1235
# protein sequence = [MQSTCVYRECMRNHAAKLGSYAIDGCREYSQPSTGDLCVACGCHRSYHRRIDVISSPQINHTRFPFTSLRRVKQLARL
# KWKTAEERNEEEEDDTEETSTEEKMTVQRRRKSKFTAEQREAMKDYAAKLGWTLKDKRALREEIRVFCEGIGVTRYHFKTWVNNNKKFYH]
# Evidence for and against this transcript:
# % of transcript supported by hints (any source): 33.3
# CDS exons: 1/1
#      P:   1 
# CDS introns: 0/0
# 5'UTR exons and introns: 0/1
# 3'UTR exons and introns: 0/1
# hint groups fully obeyed: 0
# incompatible hint groups: 3
#      P:   3 (TRINITY_GG_35_c777_g1_i1,AT1G14687.1)
# end gene g1235
Asue_scaffold1	AUGUSTUS	gene	5107245	5107866	.	+	.	ID=AsAtg1235
Asue_scaffold1	AUGUSTUS	mRNA	5107245	5107866	.	+	.	ID=AsAtg1235.t1;Parent=AsAtg1235
Asue_scaffold1	AUGUSTUS	CDS	5107338	5107844	.	+	0	ID=AsAtg1235.t1.cds;Parent=AsAtg1235.t1
Asue_scaffold1	AUGUSTUS	exon	5107338	5107844	.	+	.	ID=AsAtg1235.t1.exon1;Parent=AsAtg1235.t1
###
# start gene g1236
# protein sequence = [MLSFRSAIICSSSQREDKLAEMLEIESPTSLCFRTNTTCNALLRELQKIWVDIGESDAEKDRMLMELEKECLEIYRRK
# VDEAANSKAQLHQSLVSIEAEIASLLAALGVFNSHSPMKAKEGSKSLKEKLAAVRPMLEDLRLQKDERMKQFVDIKAQIEKMSGEISGYSDQLNKTMV
# GSLALDEQDLTLRKLNEYQTHLRSLQKEKSDRLNKVLDYVNEVHTLCGVLGVDFGQTVSEVHPSLHRTDHEQSTNISDDTLDGLHHMIHKLKTERSVR
# FQKLKDVAGSLFELWNLMDTSQEERTKFASVSYVVRSSESDITEPNILSSETIEQVSAEVDCFNKLKASRMKELVMKRRTELENLCRLAHIEADTSTS
# LEKSTALIDSGLVDPSELLTNIELHINKIKEEAHSRKEIIDRIDRWLSACEEENWLEEYNQDETRYSAGRGGHVNLKHAERARITVNKIPSMVDNLIK
# KTLLWEDETRKSFLYDGVRLVSILEDYKLTRKQQEEEKRRYRDQKKMQDLLIKRRESIYGSKPSPRRSNSVRKTNGYNGDASVPPTPRRNSAGATNNE
# IMTTPRSYSSHRQNGYFKEVRRLSTAPLNFVAIPKEDSVSTYTSVYGSEPDSPRFEHFNSITRVIDFKKLDDLLKEKTTNLLVLVSGRVAYATTFNSK
# DGDLLGVVFENTAKVVYEKKLEDGGLINKSVNLLLQRKETPWYLVIFGQALKVGTSLTFVGEAVRDKAGNLMIQKSKEQSLIVFSEESSFDEMVNNMK
# SQLCVILAKIFGSIAVAIAVVYGVDYARKVLLPFVWKKKDLGESSSQNGSSDSEDTDLSDF]
# Evidence for and against this transcript:
# % of transcript supported by hints (any source): 53.8
# CDS exons: 11/18
#      P:  11 
# CDS introns: 10/17
#      E:   7 
#      P:  10 
# 5'UTR exons and introns: 0/3
# 3'UTR exons and introns: 0/1
# hint groups fully obeyed: 19
#      E:   7 
#      P:  12 
# incompatible hint groups: 11
#      P:  11 (AT1G14690.1,TRINITY_GG_35_c828_g1_i1)
# end gene g1236
Asue_scaffold1	AUGUSTUS	gene	5108912	5117170	.	-	.	ID=AsAtg1236
Asue_scaffold1	AUGUSTUS	mRNA	5108912	5117170	.	-	.	ID=AsAtg1236.t1;Parent=AsAtg1236
Asue_scaffold1	AUGUSTUS	CDS	5109040	5109220	.	-	1	ID=AsAtg1236.t1.cds;Parent=AsAtg1236.t1
Asue_scaffold1	AUGUSTUS	CDS	5109312	5109424	.	-	0	ID=AsAtg1236.t1.cds;Parent=AsAtg1236.t1
Asue_scaffold1	AUGUSTUS	CDS	5109546	5109599	.	-	0	ID=AsAtg1236.t1.cds;Parent=AsAtg1236.t1
Asue_scaffold1	AUGUSTUS	CDS	5109939	5110034	.	-	0	ID=AsAtg1236.t1.cds;Parent=AsAtg1236.t1
Asue_scaffold1	AUGUSTUS	CDS	5110133	5110251	.	-	2	ID=AsAtg1236.t1.cds;Parent=AsAtg1236.t1
Asue_scaffold1	AUGUSTUS	CDS	5110358	5110410	.	-	1	ID=AsAtg1236.t1.cds;Parent=AsAtg1236.t1
Asue_scaffold1	AUGUSTUS	CDS	5111469	5111794	.	-	0	ID=AsAtg1236.t1.cds;Parent=AsAtg1236.t1
Asue_scaffold1	AUGUSTUS	CDS	5111884	5111958	.	-	0	ID=AsAtg1236.t1.cds;Parent=AsAtg1236.t1
Asue_scaffold1	AUGUSTUS	CDS	5112033	5112106	.	-	2	ID=AsAtg1236.t1.cds;Parent=AsAtg1236.t1
Asue_scaffold1	AUGUSTUS	CDS	5112185	5112272	.	-	0	ID=AsAtg1236.t1.cds;Parent=AsAtg1236.t1
Asue_scaffold1	AUGUSTUS	CDS	5112342	5112493	.	-	2	ID=AsAtg1236.t1.cds;Parent=AsAtg1236.t1
Asue_scaffold1	AUGUSTUS	CDS	5112582	5112741	.	-	0	ID=AsAtg1236.t1.cds;Parent=AsAtg1236.t1
Asue_scaffold1	AUGUSTUS	CDS	5112833	5112988	.	-	0	ID=AsAtg1236.t1.cds;Parent=AsAtg1236.t1
Asue_scaffold1	AUGUSTUS	CDS	5113076	5113291	.	-	0	ID=AsAtg1236.t1.cds;Parent=AsAtg1236.t1
Asue_scaffold1	AUGUSTUS	CDS	5113391	5113660	.	-	0	ID=AsAtg1236.t1.cds;Parent=AsAtg1236.t1
Asue_scaffold1	AUGUSTUS	CDS	5113752	5113955	.	-	0	ID=AsAtg1236.t1.cds;Parent=AsAtg1236.t1
Asue_scaffold1	AUGUSTUS	CDS	5114179	5114285	.	-	2	ID=AsAtg1236.t1.cds;Parent=AsAtg1236.t1
Asue_scaffold1	AUGUSTUS	CDS	5114398	5114431	.	-	0	ID=AsAtg1236.t1.cds;Parent=AsAtg1236.t1
Asue_scaffold1	AUGUSTUS	exon	5109040	5109220	.	-	.	ID=AsAtg1236.t1.exon1;Parent=AsAtg1236.t1
Asue_scaffold1	AUGUSTUS	exon	5109312	5109424	.	-	.	ID=AsAtg1236.t1.exon2;Parent=AsAtg1236.t1
Asue_scaffold1	AUGUSTUS	exon	5109546	5109599	.	-	.	ID=AsAtg1236.t1.exon3;Parent=AsAtg1236.t1
Asue_scaffold1	AUGUSTUS	exon	5109939	5110034	.	-	.	ID=AsAtg1236.t1.exon4;Parent=AsAtg1236.t1
Asue_scaffold1	AUGUSTUS	exon	5110133	5110251	.	-	.	ID=AsAtg1236.t1.exon5;Parent=AsAtg1236.t1
Asue_scaffold1	AUGUSTUS	exon	5110358	5110410	.	-	.	ID=AsAtg1236.t1.exon6;Parent=AsAtg1236.t1
Asue_scaffold1	AUGUSTUS	exon	5111469	5111794	.	-	.	ID=AsAtg1236.t1.exon7;Parent=AsAtg1236.t1
Asue_scaffold1	AUGUSTUS	exon	5111884	5111958	.	-	.	ID=AsAtg1236.t1.exon8;Parent=AsAtg1236.t1
Asue_scaffold1	AUGUSTUS	exon	5112033	5112106	.	-	.	ID=AsAtg1236.t1.exon9;Parent=AsAtg1236.t1
Asue_scaffold1	AUGUSTUS	exon	5112185	5112272	.	-	.	ID=AsAtg1236.t1.exon10;Parent=AsAtg1236.t1
Asue_scaffold1	AUGUSTUS	exon	5112342	5112493	.	-	.	ID=AsAtg1236.t1.exon11;Parent=AsAtg1236.t1
Asue_scaffold1	AUGUSTUS	exon	5112582	5112741	.	-	.	ID=AsAtg1236.t1.exon12;Parent=AsAtg1236.t1
Asue_scaffold1	AUGUSTUS	exon	5112833	5112988	.	-	.	ID=AsAtg1236.t1.exon13;Parent=AsAtg1236.t1
Asue_scaffold1	AUGUSTUS	exon	5113076	5113291	.	-	.	ID=AsAtg1236.t1.exon14;Parent=AsAtg1236.t1
Asue_scaffold1	AUGUSTUS	exon	5113391	5113660	.	-	.	ID=AsAtg1236.t1.exon15;Parent=AsAtg1236.t1
Asue_scaffold1	AUGUSTUS	exon	5113752	5113955	.	-	.	ID=AsAtg1236.t1.exon16;Parent=AsAtg1236.t1
Asue_scaffold1	AUGUSTUS	exon	5114179	5114285	.	-	.	ID=AsAtg1236.t1.exon17;Parent=AsAtg1236.t1
Asue_scaffold1	AUGUSTUS	exon	5114398	5114431	.	-	.	ID=AsAtg1236.t1.exon18;Parent=AsAtg1236.t1
###
# start gene g1237
# protein sequence = [MTYIYRDTKITTKSTIPFLIFFLFCFSNLSMATLKHKPVNLVFYVYNLIIIFSSHSSTAELRRLLQPSKTDGTVSFLV
# IGDWGRRGSYNQSQVALQMGEIGEKLDIDFVISTGDNFYDNGLTSLHDPLFQDSFTNIYTAPSLQKPWYSVLGNHDYRGDVRAQLSPMLRALDNRWVC
# MRSFIVNAEIVDLFFVDTTPFVDKYFIQPNKHVYDWSGVLPRQTYLNNLLKELDVALRESVAKWKIVIGHHTIKSAGHHGNTIELEKHLLPILQANEV
# DLYVNGHDHCLEHISSVDSNIQFMTSGGGSKAWKGGDVNYVEPEEMRFYYDGQGFMSVHVSEAELRVVFYDVFGHVLHHWKKTYKEALYFAS]
# Evidence for and against this transcript:
# % of transcript supported by hints (any source): 86.7
# CDS exons: 7/7
#      P:   7 
# CDS introns: 6/6
#      E:   6 
#      P:   6 
# 5'UTR exons and introns: 0/1
# 3'UTR exons and introns: 0/1
# hint groups fully obeyed: 14
#      E:   6 
#      P:   8 
# incompatible hint groups: 8
#      P:   8 (TRINITY_GG_35_c1066_g1_i1)
# end gene g1237
Asue_scaffold1	AUGUSTUS	gene	5117955	5120512	.	+	.	ID=AsAtg1237
Asue_scaffold1	AUGUSTUS	mRNA	5117955	5120512	.	+	.	ID=AsAtg1237.t1;Parent=AsAtg1237
Asue_scaffold1	AUGUSTUS	CDS	5118058	5118345	.	+	0	ID=AsAtg1237.t1.cds;Parent=AsAtg1237.t1
Asue_scaffold1	AUGUSTUS	CDS	5118848	5119004	.	+	0	ID=AsAtg1237.t1.cds;Parent=AsAtg1237.t1
Asue_scaffold1	AUGUSTUS	CDS	5119101	5119208	.	+	2	ID=AsAtg1237.t1.cds;Parent=AsAtg1237.t1
Asue_scaffold1	AUGUSTUS	CDS	5119305	5119432	.	+	2	ID=AsAtg1237.t1.cds;Parent=AsAtg1237.t1
Asue_scaffold1	AUGUSTUS	CDS	5119736	5119864	.	+	0	ID=AsAtg1237.t1.cds;Parent=AsAtg1237.t1
Asue_scaffold1	AUGUSTUS	CDS	5119959	5120026	.	+	0	ID=AsAtg1237.t1.cds;Parent=AsAtg1237.t1
Asue_scaffold1	AUGUSTUS	CDS	5120141	5120363	.	+	1	ID=AsAtg1237.t1.cds;Parent=AsAtg1237.t1
Asue_scaffold1	AUGUSTUS	exon	5118058	5118345	.	+	.	ID=AsAtg1237.t1.exon1;Parent=AsAtg1237.t1
Asue_scaffold1	AUGUSTUS	exon	5118848	5119004	.	+	.	ID=AsAtg1237.t1.exon2;Parent=AsAtg1237.t1
Asue_scaffold1	AUGUSTUS	exon	5119101	5119208	.	+	.	ID=AsAtg1237.t1.exon3;Parent=AsAtg1237.t1
Asue_scaffold1	AUGUSTUS	exon	5119305	5119432	.	+	.	ID=AsAtg1237.t1.exon4;Parent=AsAtg1237.t1
Asue_scaffold1	AUGUSTUS	exon	5119736	5119864	.	+	.	ID=AsAtg1237.t1.exon5;Parent=AsAtg1237.t1
Asue_scaffold1	AUGUSTUS	exon	5119959	5120026	.	+	.	ID=AsAtg1237.t1.exon6;Parent=AsAtg1237.t1
Asue_scaffold1	AUGUSTUS	exon	5120141	5120363	.	+	.	ID=AsAtg1237.t1.exon7;Parent=AsAtg1237.t1
###
# start gene g1238
# protein sequence = [MAMPPPGNVTTPSEKLQFPPPANWIPDERDGFISWLRAEFAAANAIIDSLCQHLQAVGDHNEYESVIGSIHHRRLAWS
# QVLTMQQFFPVADVSYNLQQIAWKRQQQMPPQRHYNSDQVGKFGARRSGPGFNKHHGGGGGYRGADSMARNGHNFNGVNSDRVEHREEAKLASDVKAL
# SVAEEKRDGSEKPRSDSKVEKKLEESETQEEIVKNHKCNSGSKDNSLISEQKQEENDKECPASMAKTFVVQEMYDAKMVNVVEGLKLYDKMLDANEVS
# QLVSLVTNLRLAGRRGQLQSEAYVGYKRPNRGHGREMIQLGLPIADTPPDDDSIKDRRIEPIPSALSDIIERLVSKQIIPVKPDACIIDFFSEGDHSQ
# PHMFVPWFGRPISVLSLSECDYTFGRVIVSENPGDYKGSLKLSLTPGSVLLVEGKSANLAKYAIHATRKQRILISFIKSKPRNSNWGPPPSRSPNQHI
# RHPTGPPKHYPVVIPSTGVLPTPSHRPPNGAVQPIFIPPSPPLASPMPFPGGVPTGPPVWPLLPPHPRHQTAPQPRMPIPGTGVFLPPGSNQELADNS
# NGTEGKLDLKAKEEARNGFGEGECDGSNGKQSN]
# Evidence for and against this transcript:
# % of transcript supported by hints (any source): 88.2
# CDS exons: 8/8
#      P:   8 
# CDS introns: 7/7
#      E:   7 
#      P:   7 
# 5'UTR exons and introns: 0/1
# 3'UTR exons and introns: 0/1
# hint groups fully obeyed: 18
#      E:   7 
#      P:  11 
# incompatible hint groups: 6
#      P:   6 (AT1G14710.1,TRINITY_GG_35_c651_g1_i3)
# end gene g1238
Asue_scaffold1	AUGUSTUS	gene	5121028	5124410	.	-	.	ID=AsAtg1238
Asue_scaffold1	AUGUSTUS	mRNA	5121028	5124410	.	-	.	ID=AsAtg1238.t1;Parent=AsAtg1238
Asue_scaffold1	AUGUSTUS	CDS	5121547	5122096	.	-	1	ID=AsAtg1238.t1.cds;Parent=AsAtg1238.t1
Asue_scaffold1	AUGUSTUS	CDS	5122186	5122340	.	-	0	ID=AsAtg1238.t1.cds;Parent=AsAtg1238.t1
Asue_scaffold1	AUGUSTUS	CDS	5122446	5122558	.	-	2	ID=AsAtg1238.t1.cds;Parent=AsAtg1238.t1
Asue_scaffold1	AUGUSTUS	CDS	5122631	5122738	.	-	2	ID=AsAtg1238.t1.cds;Parent=AsAtg1238.t1
Asue_scaffold1	AUGUSTUS	CDS	5122817	5122934	.	-	0	ID=AsAtg1238.t1.cds;Parent=AsAtg1238.t1
Asue_scaffold1	AUGUSTUS	CDS	5123010	5123113	.	-	2	ID=AsAtg1238.t1.cds;Parent=AsAtg1238.t1
Asue_scaffold1	AUGUSTUS	CDS	5123202	5123309	.	-	2	ID=AsAtg1238.t1.cds;Parent=AsAtg1238.t1
Asue_scaffold1	AUGUSTUS	CDS	5123527	5124076	.	-	0	ID=AsAtg1238.t1.cds;Parent=AsAtg1238.t1
Asue_scaffold1	AUGUSTUS	exon	5121547	5122096	.	-	.	ID=AsAtg1238.t1.exon1;Parent=AsAtg1238.t1
Asue_scaffold1	AUGUSTUS	exon	5122186	5122340	.	-	.	ID=AsAtg1238.t1.exon2;Parent=AsAtg1238.t1
Asue_scaffold1	AUGUSTUS	exon	5122446	5122558	.	-	.	ID=AsAtg1238.t1.exon3;Parent=AsAtg1238.t1
Asue_scaffold1	AUGUSTUS	exon	5122631	5122738	.	-	.	ID=AsAtg1238.t1.exon4;Parent=AsAtg1238.t1
Asue_scaffold1	AUGUSTUS	exon	5122817	5122934	.	-	.	ID=AsAtg1238.t1.exon5;Parent=AsAtg1238.t1
Asue_scaffold1	AUGUSTUS	exon	5123010	5123113	.	-	.	ID=AsAtg1238.t1.exon6;Parent=AsAtg1238.t1
Asue_scaffold1	AUGUSTUS	exon	5123202	5123309	.	-	.	ID=AsAtg1238.t1.exon7;Parent=AsAtg1238.t1
Asue_scaffold1	AUGUSTUS	exon	5123527	5124076	.	-	.	ID=AsAtg1238.t1.exon8;Parent=AsAtg1238.t1
###
# start gene g1239
# protein sequence = [MGFITRFLVFMSLFTSLVSGFALQKLPLIQFDEGYTQLFGDQNLIVHRDGKSVRLTLDERTGSGFVSNDIYLHGFFSS
# SIKLPADYSAGVVIAFYLSNGDLYEKNHDEIDFEFLGNIRGREWRIQTNIYGNGSTHLGREERYNLWFDPTEDFHQYSILWSLSHIIFYVDNVPIREV
# KRTASMGGDFPAKPMSLYSTIWDGSKWATDGGKYGVNYKYAPYVSQFTDLILHGCAVDPTEKFPSCKDEAVQNLRLASEITESQRNKMEIFRQKHMTY
# SYCYDHMRYKVVLSECVVNPAEAKRLRVYDPVTFGGIPHGHRRGKHRSRSRLARTESI]
# Evidence for and against this transcript:
# % of transcript supported by hints (any source): 77.8
# CDS exons: 4/4
#      P:   4 
# CDS introns: 3/3
#      E:   3 
#      P:   3 
# 5'UTR exons and introns: 0/1
# 3'UTR exons and introns: 0/1
# hint groups fully obeyed: 7
#      E:   3 
#      P:   4 
# incompatible hint groups: 5
#      P:   5 (AT1G14720.1,TRINITY_GG_35_c265_g1_i2)
# end gene g1239
Asue_scaffold1	AUGUSTUS	gene	5126025	5127880	.	-	.	ID=AsAtg1239
Asue_scaffold1	AUGUSTUS	mRNA	5126025	5127880	.	-	.	ID=AsAtg1239.t1;Parent=AsAtg1239
Asue_scaffold1	AUGUSTUS	CDS	5126189	5126693	.	-	1	ID=AsAtg1239.t1.cds;Parent=AsAtg1239.t1
Asue_scaffold1	AUGUSTUS	CDS	5127166	5127374	.	-	0	ID=AsAtg1239.t1.cds;Parent=AsAtg1239.t1
Asue_scaffold1	AUGUSTUS	CDS	5127479	5127579	.	-	2	ID=AsAtg1239.t1.cds;Parent=AsAtg1239.t1
Asue_scaffold1	AUGUSTUS	CDS	5127667	5127850	.	-	0	ID=AsAtg1239.t1.cds;Parent=AsAtg1239.t1
Asue_scaffold1	AUGUSTUS	exon	5126189	5126693	.	-	.	ID=AsAtg1239.t1.exon1;Parent=AsAtg1239.t1
Asue_scaffold1	AUGUSTUS	exon	5127166	5127374	.	-	.	ID=AsAtg1239.t1.exon2;Parent=AsAtg1239.t1
Asue_scaffold1	AUGUSTUS	exon	5127479	5127579	.	-	.	ID=AsAtg1239.t1.exon3;Parent=AsAtg1239.t1
Asue_scaffold1	AUGUSTUS	exon	5127667	5127850	.	-	.	ID=AsAtg1239.t1.exon4;Parent=AsAtg1239.t1
###
# start gene g1240
# protein sequence = [MNLSGDRTTLKRHSSLSTLVAHFFGILAVVLMLIWLLHYREGIEYGSDNPLKVLNVHPFLMYCGFLFLVGQAMMTYKT
# AYASHQVQKMVHGGLHLIGLVLGIVGICAAFRFHDKVNLKDMVSLHSWIGLTTFILLGVQWLFGAFTFLAPQSSSGTRTRMMPWHVLGGRALLYMGIV
# AALTGLMQRATMLGQSTNAESRLINFLGLAILLFGVSVDFSVALGRYN]
# Evidence for and against this transcript:
# % of transcript supported by hints (any source): 77.8
# CDS exons: 4/4
#      P:   4 
# CDS introns: 3/3
#      P:   3 
# 5'UTR exons and introns: 0/1
# 3'UTR exons and introns: 0/1
# hint groups fully obeyed: 0
# incompatible hint groups: 1
#      P:   1 (AT1G14730.1)
# end gene g1240
Asue_scaffold1	AUGUSTUS	gene	5132485	5134059	.	+	.	ID=AsAtg1240
Asue_scaffold1	AUGUSTUS	mRNA	5132485	5134059	.	+	.	ID=AsAtg1240.t1;Parent=AsAtg1240
Asue_scaffold1	AUGUSTUS	CDS	5132621	5132785	.	+	0	ID=AsAtg1240.t1.cds;Parent=AsAtg1240.t1
Asue_scaffold1	AUGUSTUS	CDS	5132963	5133011	.	+	0	ID=AsAtg1240.t1.cds;Parent=AsAtg1240.t1
Asue_scaffold1	AUGUSTUS	CDS	5133362	5133561	.	+	2	ID=AsAtg1240.t1.cds;Parent=AsAtg1240.t1
Asue_scaffold1	AUGUSTUS	CDS	5133684	5133944	.	+	0	ID=AsAtg1240.t1.cds;Parent=AsAtg1240.t1
Asue_scaffold1	AUGUSTUS	exon	5132621	5132785	.	+	.	ID=AsAtg1240.t1.exon1;Parent=AsAtg1240.t1
Asue_scaffold1	AUGUSTUS	exon	5132963	5133011	.	+	.	ID=AsAtg1240.t1.exon2;Parent=AsAtg1240.t1
Asue_scaffold1	AUGUSTUS	exon	5133362	5133561	.	+	.	ID=AsAtg1240.t1.exon3;Parent=AsAtg1240.t1
Asue_scaffold1	AUGUSTUS	exon	5133684	5133944	.	+	.	ID=AsAtg1240.t1.exon4;Parent=AsAtg1240.t1
###
# start gene g1241
# protein sequence = [MIGEKDLAGDGECSRTKTSKPRFSNLNNQTHQDDKTGQYHQKGVDFLNVRSNNLDGGFSSKSSPRSGNELTLSYLCEN
# SGKLAESLGQKGKEVVTFSENSSYDDKWVERDFFNLREMNPNSSKRKAHXXXXXXXXXXXXXXNKIETLNLSLALPDVSLSLTASNAVKRPRVVTSER
# TTTSFSNDFTATAPSMSYSYSHPFSHNISCSMTRNSTDFDCSVGKDDHIWCAGEGTNGSVHSRFRPIGDGGVALANNPVSGKPSSSADYSFFPSELPA
# RPGNEVTISGDSRKKVANLEDNDAVRSERVLYDIVSKSISSVALIIQGMADETLESAKEYLRNLIDSPEKKEKLVNLQNQIDKRSDLSKETLSKCVKD
# QLDILVAVRTGLKYFLSGKIRIPMNELVEIFLFLRCRNVNCKSLLPVDDCECKICSNNKGFCSSCMCPVCLRFDSASNTCSWVGCDVCSHWCHAACGI
# QKNLIKPGHSLKGQRGTTEMMFHCIGCAHKSEMFGFVKDVFVCCAKNWGLETLIKELDCVRKVFRGSDDAKGKALHLKANEMVKKLESKQISPLDASN
# FIIQFFNYAESIPEIPDPPRELTVAAETSYRKDEASVTPSTSKDQKKKSFALTDAMMNSFDSLESMVRIKEAETRMFQKKADEARIEAESFKRMIEMK
# TEKMEEEYTEKLARLCLQETEERRRNKLEELKKLENSHCDYRNMKLRMEAEIAGLLKRMEVTRQQLV]
# Evidence for and against this transcript:
# % of transcript supported by hints (any source): 60
# CDS exons: 2/2
#      P:   2 
# CDS introns: 1/1
#      E:   1 
#      P:   1 
# 5'UTR exons and introns: 0/1
# 3'UTR exons and introns: 0/1
# hint groups fully obeyed: 3
#      E:   1 
#      P:   2 
# incompatible hint groups: 3
#      P:   3 (AT1G14740.1,TRINITY_GG_35_c352_g1_i1)
# end gene g1241
Asue_scaffold1	AUGUSTUS	gene	5134591	5137240	.	-	.	ID=AsAtg1241
Asue_scaffold1	AUGUSTUS	mRNA	5134591	5137240	.	-	.	ID=AsAtg1241.t1;Parent=AsAtg1241
Asue_scaffold1	AUGUSTUS	CDS	5134826	5135301	.	-	2	ID=AsAtg1241.t1.cds;Parent=AsAtg1241.t1
Asue_scaffold1	AUGUSTUS	CDS	5135382	5137107	.	-	0	ID=AsAtg1241.t1.cds;Parent=AsAtg1241.t1
Asue_scaffold1	AUGUSTUS	exon	5134826	5135301	.	-	.	ID=AsAtg1241.t1.exon1;Parent=AsAtg1241.t1
Asue_scaffold1	AUGUSTUS	exon	5135382	5137107	.	-	.	ID=AsAtg1241.t1.exon2;Parent=AsAtg1241.t1
###
# start gene g1242
# protein sequence = [MKEIAMRNSKRKPEPTPFAGKKLRSTRLRRKRAQISPVLVQSPLWSKQIGVSAASVDSCYDLLFVADDNVSCGSSRVE
# KSSNPKKTLIEEVEVSKPGYNVKETIGDSKFRRITRSYSKLHKEKEGDEIEVSESSCVDSNSGAGLRRLNVKGNKINDNDEISFSRSDVTFAGHVSNS
# RSLNFESENKESDVVSVISGVEYCSKFGSVTGGADNEEIEISKPSSFVEADSSLGSAKELKPELEIVGCVSDLACSEKFSEEVSDSLDDESSEQRSEI
# YSQYSDFDYSDYTPSIFFDSGSEFSEKSSSDSPTSHSRSLYLQFKEQFCRSTIPNDFGSSCEEEIHSELLRFDDEEVEESYLRLRERERSHAYMRDCA
# KAYCSRMDNTGLIPRLRSIMVQWIVKQCSDMGLQQETLFLGVGLLDRFLSKGSFKSERTLILVGIASLTLATRIEENQPYNSIRKRNFTIQNLRYSRH
# EVVAMEWLVQEVLNFKCFTPTIFNFLWFYLKAARANPEVERKAKSLAVTSLSDQTQLCFWPSTVAAALVVLACIEHNKISAYQRVIKVHVRTTDNELP
# ECVKSLDWLLGQ]
# Evidence for and against this transcript:
# % of transcript supported by hints (any source): 86.7
# CDS exons: 7/7
#      P:   7 
# CDS introns: 6/6
#      P:   6 
# 5'UTR exons and introns: 0/1
# 3'UTR exons and introns: 0/1
# hint groups fully obeyed: 7
#      P:   7 
# incompatible hint groups: 9
#      P:   9 (AT1G14750.2,AT1G14750.1)
# end gene g1242
Asue_scaffold1	AUGUSTUS	gene	5138926	5141900	.	-	.	ID=AsAtg1242
Asue_scaffold1	AUGUSTUS	mRNA	5138926	5141900	.	-	.	ID=AsAtg1242.t1;Parent=AsAtg1242
Asue_scaffold1	AUGUSTUS	CDS	5139047	5139073	.	-	0	ID=AsAtg1242.t1.cds;Parent=AsAtg1242.t1
Asue_scaffold1	AUGUSTUS	CDS	5139171	5139215	.	-	0	ID=AsAtg1242.t1.cds;Parent=AsAtg1242.t1
Asue_scaffold1	AUGUSTUS	CDS	5139309	5139489	.	-	1	ID=AsAtg1242.t1.cds;Parent=AsAtg1242.t1
Asue_scaffold1	AUGUSTUS	CDS	5139578	5139706	.	-	1	ID=AsAtg1242.t1.cds;Parent=AsAtg1242.t1
Asue_scaffold1	AUGUSTUS	CDS	5140004	5140170	.	-	0	ID=AsAtg1242.t1.cds;Parent=AsAtg1242.t1
Asue_scaffold1	AUGUSTUS	CDS	5140420	5140587	.	-	0	ID=AsAtg1242.t1.cds;Parent=AsAtg1242.t1
Asue_scaffold1	AUGUSTUS	CDS	5140777	5141802	.	-	0	ID=AsAtg1242.t1.cds;Parent=AsAtg1242.t1
Asue_scaffold1	AUGUSTUS	exon	5139047	5139073	.	-	.	ID=AsAtg1242.t1.exon1;Parent=AsAtg1242.t1
Asue_scaffold1	AUGUSTUS	exon	5139171	5139215	.	-	.	ID=AsAtg1242.t1.exon2;Parent=AsAtg1242.t1
Asue_scaffold1	AUGUSTUS	exon	5139309	5139489	.	-	.	ID=AsAtg1242.t1.exon3;Parent=AsAtg1242.t1
Asue_scaffold1	AUGUSTUS	exon	5139578	5139706	.	-	.	ID=AsAtg1242.t1.exon4;Parent=AsAtg1242.t1
Asue_scaffold1	AUGUSTUS	exon	5140004	5140170	.	-	.	ID=AsAtg1242.t1.exon5;Parent=AsAtg1242.t1
Asue_scaffold1	AUGUSTUS	exon	5140420	5140587	.	-	.	ID=AsAtg1242.t1.exon6;Parent=AsAtg1242.t1
Asue_scaffold1	AUGUSTUS	exon	5140777	5141802	.	-	.	ID=AsAtg1242.t1.exon7;Parent=AsAtg1242.t1
###
# start gene g1243
# protein sequence = [MRNLINFAVLIMTIFIVSASGARETRMMEQTCPVFWPMVPCDANKCEQMCRDYYGSVPSYCNRIGTPIAECACSLTPC]
# Evidence for and against this transcript:
# % of transcript supported by hints (any source): 60
# CDS exons: 2/2
#      P:   2 
# CDS introns: 1/1
#      P:   1 
# 5'UTR exons and introns: 0/1
# 3'UTR exons and introns: 0/1
# hint groups fully obeyed: 0
# incompatible hint groups: 1
#      P:   1 (AT1G14755.1)
# end gene g1243
Asue_scaffold1	AUGUSTUS	gene	5143125	5143598	.	+	.	ID=AsAtg1243
Asue_scaffold1	AUGUSTUS	mRNA	5143125	5143598	.	+	.	ID=AsAtg1243.t1;Parent=AsAtg1243
Asue_scaffold1	AUGUSTUS	CDS	5143146	5143206	.	+	0	ID=AsAtg1243.t1.cds;Parent=AsAtg1243.t1
Asue_scaffold1	AUGUSTUS	CDS	5143304	5143479	.	+	2	ID=AsAtg1243.t1.cds;Parent=AsAtg1243.t1
Asue_scaffold1	AUGUSTUS	exon	5143146	5143206	.	+	.	ID=AsAtg1243.t1.exon1;Parent=AsAtg1243.t1
Asue_scaffold1	AUGUSTUS	exon	5143304	5143479	.	+	.	ID=AsAtg1243.t1.exon2;Parent=AsAtg1243.t1
###
# start gene g1244
# protein sequence = [MDVKKDENSILENMKQEINHSLXXXXXXXXXILKKRISSHPLYGLLLHSHLNCLKVCSGDFDSPEIMNTADDLALSKL
# SLHPDSSSEATSSELDQFMEAYCSTLRELKEAMEKPLTETHRFVDAVYTQLNDIVMSSPP]
# Evidence for and against this transcript:
# % of transcript supported by hints (any source): 71.4
# CDS exons: 3/3
#      P:   3 
# CDS introns: 2/2
#      P:   2 
# 5'UTR exons and introns: 0/1
# 3'UTR exons and introns: 0/1
# hint groups fully obeyed: 1
#      P:   1 
# incompatible hint groups: 7
#      P:   7 (AT1G14760.2,AT1G14760.3,AT1G14760.1)
# end gene g1244
Asue_scaffold1	AUGUSTUS	gene	5143722	5144620	.	-	.	ID=AsAtg1244
Asue_scaffold1	AUGUSTUS	mRNA	5143722	5144620	.	-	.	ID=AsAtg1244.t1;Parent=AsAtg1244
Asue_scaffold1	AUGUSTUS	CDS	5143911	5144036	.	-	0	ID=AsAtg1244.t1.cds;Parent=AsAtg1244.t1
Asue_scaffold1	AUGUSTUS	CDS	5144206	5144331	.	-	0	ID=AsAtg1244.t1.cds;Parent=AsAtg1244.t1
Asue_scaffold1	AUGUSTUS	CDS	5144429	5144593	.	-	0	ID=AsAtg1244.t1.cds;Parent=AsAtg1244.t1
Asue_scaffold1	AUGUSTUS	exon	5143911	5144036	.	-	.	ID=AsAtg1244.t1.exon1;Parent=AsAtg1244.t1
Asue_scaffold1	AUGUSTUS	exon	5144206	5144331	.	-	.	ID=AsAtg1244.t1.exon2;Parent=AsAtg1244.t1
Asue_scaffold1	AUGUSTUS	exon	5144429	5144593	.	-	.	ID=AsAtg1244.t1.exon3;Parent=AsAtg1244.t1
###
# start gene g1245
# protein sequence = [MDDHGGSDLSLEDLMDEYSSRPAQIAEWLWCIEYVAKFVKDLSCLLDLMNIGYQYSDDYGKRINEVLSLRVLEFMFDP
# SMSDANGVGVASALEEKVEFDLSLSNADVLRGILKEIPVAELRVGMPELSKFNVLPFIAHKNLCLPQCALEKLRDVSLMENQTSATPFMETNDPVFRD
# DRSVHMDLCEEEPVDEQQLHIGNAKEPTDEQHVHIGNEKESIDEQQVHIGLELNRNEKDKVIAIDDEDEPMHTNEKGEVVVINDDTESDQGTTSDGTF
# SPRHNGNTTDETTFSPSSRRSPEDAHVKCTKDGTWLISGSDDESDKDPPSIKKNPNTYLNLLPSSSRTRPENVCWKCEKEGTLLICSRSECAAKVHKE
# CLNCPVNVDEYGNFLCPLCWYDRLAMEYHESQKLISCAKRRLVKCFPVLSIRSKRLK]
# Evidence for and against this transcript:
# % of transcript supported by hints (any source): 63.6
# CDS exons: 4/4
#      P:   4 
# CDS introns: 3/3
#      P:   3 
# 5'UTR exons and introns: 0/3
# 3'UTR exons and introns: 0/1
# hint groups fully obeyed: 4
#      P:   4 
# incompatible hint groups: 5
#      P:   5 (AT1G14770.1,TRINITY_GG_35_c2309_g1_i1)
# end gene g1245
Asue_scaffold1	AUGUSTUS	gene	5146009	5148240	.	-	.	ID=AsAtg1245
Asue_scaffold1	AUGUSTUS	mRNA	5146009	5148240	.	-	.	ID=AsAtg1245.t1;Parent=AsAtg1245
Asue_scaffold1	AUGUSTUS	CDS	5146248	5147087	.	-	0	ID=AsAtg1245.t1.cds;Parent=AsAtg1245.t1
Asue_scaffold1	AUGUSTUS	CDS	5147194	5147301	.	-	0	ID=AsAtg1245.t1.cds;Parent=AsAtg1245.t1
Asue_scaffold1	AUGUSTUS	CDS	5147403	5147605	.	-	2	ID=AsAtg1245.t1.cds;Parent=AsAtg1245.t1
Asue_scaffold1	AUGUSTUS	CDS	5147680	5147818	.	-	0	ID=AsAtg1245.t1.cds;Parent=AsAtg1245.t1
Asue_scaffold1	AUGUSTUS	exon	5146248	5147087	.	-	.	ID=AsAtg1245.t1.exon1;Parent=AsAtg1245.t1
Asue_scaffold1	AUGUSTUS	exon	5147194	5147301	.	-	.	ID=AsAtg1245.t1.exon2;Parent=AsAtg1245.t1
Asue_scaffold1	AUGUSTUS	exon	5147403	5147605	.	-	.	ID=AsAtg1245.t1.exon3;Parent=AsAtg1245.t1
Asue_scaffold1	AUGUSTUS	exon	5147680	5147818	.	-	.	ID=AsAtg1245.t1.exon4;Parent=AsAtg1245.t1
###
# start gene g1246
# protein sequence = [MSRDGGDVIETAVKSLGKGFDLTADFRLKYCKDGDGSAGDDRLVVLDQTQNRELHIPGFGVFQNVSADINCDKGERTR
# FRSDILDFNKMSEYFNQRSSVTGKIPSGNFNATFGFQSGSWATDAANVKSLGLDASVVTLFNLHIHNPNRLRLTDRVRNAVPSSWDPQLLARFIERYG
# THVITGVSVGGQDVVVVRQDKSSDLDNDLLRHHLYDLGDQLFTGSCLLSTRRLNKAYHHSHSQPKFPEAFNVFDDKQTVAFNNFSINSQNGITVICAK
# RGGDGRAKSHSEWLITVPDKPDAINFNFIPITSLLKDVPGSGLLSHAMSLYLRYKPPLMDLQYFLDFSGPRAWAPVHNDLPFGAAPNMASAYPALHIN
# FMGPKLYVNTTPVTSEKNPVTGMRFFLEGKKCNRLAIHLQHLDNTRTTVGEKITDEHIWRGSDQITDNDRYFEPLNGKKFSHVCTVPVKYDPNWIKTT
# SNHKSQNDVAFIVTGAQLEVKKHGSKSVLHLRLRYTKVSDHYVVQNSWVHGPIGTSQKSGIFSSMSMPLTSGSVHHNMIQKDKNEVVLDSGVFPGGPP
# VPANNKIVKFVDLSQLCRGPQHSPGHWLVTGVRLYLDKGKLCLHVKFALLHRQRLLVSS]
# Evidence for and against this transcript:
# % of transcript supported by hints (any source): 86.7
# CDS exons: 7/7
#      P:   7 
# CDS introns: 6/6
#      P:   6 
# 5'UTR exons and introns: 0/1
# 3'UTR exons and introns: 0/1
# hint groups fully obeyed: 0
# incompatible hint groups: 1
#      P:   1 (AT1G14780.1)
# end gene g1246
Asue_scaffold1	AUGUSTUS	gene	5150365	5153501	.	+	.	ID=AsAtg1246
Asue_scaffold1	AUGUSTUS	mRNA	5150365	5153501	.	+	.	ID=AsAtg1246.t1;Parent=AsAtg1246
Asue_scaffold1	AUGUSTUS	CDS	5150397	5150660	.	+	0	ID=AsAtg1246.t1.cds;Parent=AsAtg1246.t1
Asue_scaffold1	AUGUSTUS	CDS	5150767	5151011	.	+	0	ID=AsAtg1246.t1.cds;Parent=AsAtg1246.t1
Asue_scaffold1	AUGUSTUS	CDS	5151498	5151711	.	+	1	ID=AsAtg1246.t1.cds;Parent=AsAtg1246.t1
Asue_scaffold1	AUGUSTUS	CDS	5151836	5151910	.	+	0	ID=AsAtg1246.t1.cds;Parent=AsAtg1246.t1
Asue_scaffold1	AUGUSTUS	CDS	5151993	5152176	.	+	0	ID=AsAtg1246.t1.cds;Parent=AsAtg1246.t1
Asue_scaffold1	AUGUSTUS	CDS	5152267	5152436	.	+	2	ID=AsAtg1246.t1.cds;Parent=AsAtg1246.t1
Asue_scaffold1	AUGUSTUS	CDS	5152521	5153252	.	+	0	ID=AsAtg1246.t1.cds;Parent=AsAtg1246.t1
Asue_scaffold1	AUGUSTUS	exon	5150397	5150660	.	+	.	ID=AsAtg1246.t1.exon1;Parent=AsAtg1246.t1
Asue_scaffold1	AUGUSTUS	exon	5150767	5151011	.	+	.	ID=AsAtg1246.t1.exon2;Parent=AsAtg1246.t1
Asue_scaffold1	AUGUSTUS	exon	5151498	5151711	.	+	.	ID=AsAtg1246.t1.exon3;Parent=AsAtg1246.t1
Asue_scaffold1	AUGUSTUS	exon	5151836	5151910	.	+	.	ID=AsAtg1246.t1.exon4;Parent=AsAtg1246.t1
Asue_scaffold1	AUGUSTUS	exon	5151993	5152176	.	+	.	ID=AsAtg1246.t1.exon5;Parent=AsAtg1246.t1
Asue_scaffold1	AUGUSTUS	exon	5152267	5152436	.	+	.	ID=AsAtg1246.t1.exon6;Parent=AsAtg1246.t1
Asue_scaffold1	AUGUSTUS	exon	5152521	5153252	.	+	.	ID=AsAtg1246.t1.exon7;Parent=AsAtg1246.t1
###
# start gene g1247
# protein sequence = [MGKTIQVFGFPNGVSAEEVKKFLERLTGSGTVYAIKVRQPKKGGPRVYAIVQFTSERHTRLIITAAAERLYYGRSYLK
# AFEVEQDIVPKPRASLHTISGLKMFFGCQVSTKKFLTLWSAQDVCVSFGIGMRKLHFSFSWYQKDYRLELSYENIWQIDLHSPQGRSSKFLVIQVIGA
# PKIFEKEDQPINLLFGIMDFYSDGSDEQWIRTTDFTSSSCIGQSTAFCLELPVHLNVPDFRENFANYAEHRASSFLIESGSSYSSNANTLVPVVDPPP
# GFKKYDRALIDHCLEKLFHLGECCYEPAHWLRDEYKKWISKGKLPLSPTISLDDGLVYMYRVQVTPARVYFSGPEVNVSNRVLRHYSKYINNFLRVSF
# VDEDLEKVRSMDLSPRSSTQRRTKLYDRIYSVLRDGIVIGDKKFEFLAFSSSQLRENSAWMFAPIDRITAAHIRAWMGDFDHIRNVAKYAARLGQSFS
# SSRETLNVRSDEIEVIPDVEIISLGTRYVFSDGIGKISAEFARKVARKCGLTEFSPSAFQIRYGGYKGVVAVDPNSSKKLSLRKSMSKFESENTKLDV
# LAWSKYQPCYMNRQLITLLSTLGVTDSVFEKKQREVVDRLDAILTDPLEAHEALGLMAPGENTNILKALILCGYKPDAEPFLSMMLQNFRASKLLELR
# TKTRIFISGGRSMMGCLDETRTLEYGQVVVQYSDPMRPGRRFIITGPVVVAKNPCLHPGDVRVLQAVNVPALNHMVDCVVFPQKGLRPHPNECSGSDL
# DGDIYFVCWDQELVPPRTSEPMDYTPEPTQILDHDVTIEEVEEYFANYIVNDSLGIIANAHTAFADKEPLKAFSDPCIELAKKFSTAVDFPKTGVAAV
# IPQHLYVKEYPDFMEKPDKPTYESKNVIGKLFREVKERAPPLISIKSFTLDVASKSYDKDMEVDGFEEYVDEAFYQKANYDFKLGNLMDYYGIKTEAE
# ILSGGIMRMSKSFTKRRDAESIGRAVRALRKETLSLFNASEEEENESAKASAWYHVTYHSSYWGLYNEGLNRDHFLSFAWCVYDKLVRIKKTNLGRRQ
# RQETLERLDHVLRFG]
# Evidence for and against this transcript:
# % of transcript supported by hints (any source): 55.6
# CDS exons: 3/4
#      P:   3 
# CDS introns: 2/3
#      E:   1 
#      P:   2 
# 5'UTR exons and introns: 0/1
# 3'UTR exons and introns: 0/1
# hint groups fully obeyed: 3
#      E:   1 
#      P:   2 
# incompatible hint groups: 6
#      P:   6 (TRINITY_GG_35_c206_g1_i1,AT1G14790.1)
# end gene g1247
Asue_scaffold1	AUGUSTUS	gene	5153602	5157370	.	-	.	ID=AsAtg1247
Asue_scaffold1	AUGUSTUS	mRNA	5153602	5157370	.	-	.	ID=AsAtg1247.t1;Parent=AsAtg1247
Asue_scaffold1	AUGUSTUS	CDS	5153696	5154508	.	-	0	ID=AsAtg1247.t1.cds;Parent=AsAtg1247.t1
Asue_scaffold1	AUGUSTUS	CDS	5154589	5154739	.	-	1	ID=AsAtg1247.t1.cds;Parent=AsAtg1247.t1
Asue_scaffold1	AUGUSTUS	CDS	5154837	5156265	.	-	2	ID=AsAtg1247.t1.cds;Parent=AsAtg1247.t1
Asue_scaffold1	AUGUSTUS	CDS	5156367	5157195	.	-	0	ID=AsAtg1247.t1.cds;Parent=AsAtg1247.t1
Asue_scaffold1	AUGUSTUS	exon	5153696	5154508	.	-	.	ID=AsAtg1247.t1.exon1;Parent=AsAtg1247.t1
Asue_scaffold1	AUGUSTUS	exon	5154589	5154739	.	-	.	ID=AsAtg1247.t1.exon2;Parent=AsAtg1247.t1
Asue_scaffold1	AUGUSTUS	exon	5154837	5156265	.	-	.	ID=AsAtg1247.t1.exon3;Parent=AsAtg1247.t1
Asue_scaffold1	AUGUSTUS	exon	5156367	5157195	.	-	.	ID=AsAtg1247.t1.exon4;Parent=AsAtg1247.t1
###
# start gene g1248
# protein sequence = [MAEVDVVAIPSKANYVAFDALRLGRSTQQVVGRLLRFWDARNIKKDGQFMGIVLLLLDEKCSVIHAFIPAALASHFRQ
# VLREGIIFNVSGFEVGRCTKLYKITDHPFLLRFLPATTIIEVSDVGPTIEREKFMLRNFDNLQALANTNIELPGQITFVQGSNLNDPTSTQRLVLRYR
# IDS]
# Evidence for and against this transcript:
# % of transcript supported by hints (any source): 0
# CDS exons: 0/3
# CDS introns: 0/2
# 5'UTR exons and introns: 0/1
# 3'UTR exons and introns: 0/1
# hint groups fully obeyed: 0
# incompatible hint groups: 0
# end gene g1248
Asue_scaffold1	AUGUSTUS	gene	5158885	5159680	.	+	.	ID=AsAtg1248
Asue_scaffold1	AUGUSTUS	mRNA	5158885	5159680	.	+	.	ID=AsAtg1248.t1;Parent=AsAtg1248
Asue_scaffold1	AUGUSTUS	CDS	5158931	5159110	.	+	0	ID=AsAtg1248.t1.cds;Parent=AsAtg1248.t1
Asue_scaffold1	AUGUSTUS	CDS	5159194	5159467	.	+	0	ID=AsAtg1248.t1.cds;Parent=AsAtg1248.t1
Asue_scaffold1	AUGUSTUS	CDS	5159547	5159632	.	+	2	ID=AsAtg1248.t1.cds;Parent=AsAtg1248.t1
Asue_scaffold1	AUGUSTUS	exon	5158931	5159110	.	+	.	ID=AsAtg1248.t1.exon1;Parent=AsAtg1248.t1
Asue_scaffold1	AUGUSTUS	exon	5159194	5159467	.	+	.	ID=AsAtg1248.t1.exon2;Parent=AsAtg1248.t1
Asue_scaffold1	AUGUSTUS	exon	5159547	5159632	.	+	.	ID=AsAtg1248.t1.exon3;Parent=AsAtg1248.t1
###
# start gene g1249
# protein sequence = [MATMKSLIGLINKIQRACTVLGDHGGEGMSLWEALPTVAVVGGQSSGKSSVLESVVGRDFLPRGSGIVTRRPLVLQLH
# KTEDGTTEYAEFLHAPKKRFADFAAVRKEIEDETDRITGKSKQISNIPIQLSIYSPNVVNLTLIDLPGLTKVAVDGQPESIVQDIENMVRSYVEKPNC
# IILAISPANQDIATSDAIKLAREVDPTGERTFGVATKLDIMDKGTDCLDVLEGRSYRLQHPWVGIVNRSQADINKRVDMIAARRKEQEYFETSPEYGH
# LASRMGSEYLAKLLSQHLETVIRQKIPSIVALINKSIDEINAELDRIGRPIAVDSGAQLYTILELCRAFDRVFKEHLDGGRPGGDRIYGVFDHQLPAA
# LKKLPFDRHLSTKNVQKVVSEADGYQPHLIAPEQGYRRLIDGSISYFKGPAEATVDAVHFVLKELVRKSISETEELKRFPTLASDIAAAANEALERFR
# DESRKTVLRLVDMESSYLTVEFFRKLHLEPEKEKPNPRNAPAPNADPYSDNHFRKIGSNVSAYINMVCDTLRNSLPKAVVYCQVREAKRSLLNFFYAQ
# VGRKEKEKLGAMLDEDPQLMERRGTLAKRLELYKQARDDIDADLREPKIMEESQELALTQLRKSVEKLSSSTEGYDKPTLMRFLVARSMDPVKAAKMF
# VDWQKWRASMVPPTGFIPESEVQDELEFRKVCLQGPTKSGHPLVLVITSKHFASKDPANFKKFVVYALDKTIASGNNGKEVGGEKLVAVIDLANITYK
# NLDARGLITGFQFLQSYYPERLAKCYILHMPGFFVTVWKFVCRFLEKATQEKIVIVTDGEEQRKFEEEIGADALPEEYGGRAKLTAIQDVLLPQAAPV
# TLTNNNSQAFFYQPPPKXXXXXXXXXXXLTAATMATFTHQTPQTHFLSRLPLRAKPRHFSARVKMSLQESAPSLAVVGVTGAVGQEFLSVLSDRDFPY
# SSIKMLASKRSAGKRVAFDGHEYTVEELTADSFNGVDIALFSAGGSISKEFGPLAAEKGTIVVDNSSAFRMVDGVPLVIPEVNPEAMKGIKVGMGKGA
# LIANPNCSTIICLMAVTPLHHHAKVKRMVVSTYQAASGAGAAAMEELVQQTREVLEGKPPTCNIFGQQYAFNLFSHNAPILDNGYNEEEMKLVKETRK
# IWNDTEVKVTATCIRVPVMRAHAESVNLQFENPLDENTAREILKKAPGVYIIDDRASNTFPTPLDVSNKDDVAVGRIRRDVSQDGNFGLDIFVCGDQI
# RKGAALNAVQIAEMLL]
# Evidence for and against this transcript:
# % of transcript supported by hints (any source): 93.2
# CDS exons: 29/29
#      P:  29 
# CDS introns: 26/28
#      E:  26 
#      P:  26 
# 5'UTR exons and introns: 0/1
# 3'UTR exons and introns: 0/1
# hint groups fully obeyed: 59
#      E:  26 
#      P:  33 
# incompatible hint groups: 28
#      P:  28 (AT1G14810.1,TRINITY_GG_35_c2012_g1_i1,AT1G14820.3,TRINITY_GG_35_c1416_g1_i1,AT1G14830.1,...)
# end gene g1249
Asue_scaffold1	AUGUSTUS	gene	5161877	5171030	.	-	.	ID=AsAtg1249
Asue_scaffold1	AUGUSTUS	mRNA	5161877	5171030	.	-	.	ID=AsAtg1249.t1;Parent=AsAtg1249
Asue_scaffold1	AUGUSTUS	CDS	5162033	5162114	.	-	1	ID=AsAtg1249.t1.cds;Parent=AsAtg1249.t1
Asue_scaffold1	AUGUSTUS	CDS	5162196	5162350	.	-	0	ID=AsAtg1249.t1.cds;Parent=AsAtg1249.t1
Asue_scaffold1	AUGUSTUS	CDS	5162687	5162788	.	-	0	ID=AsAtg1249.t1.cds;Parent=AsAtg1249.t1
Asue_scaffold1	AUGUSTUS	CDS	5162885	5162980	.	-	0	ID=AsAtg1249.t1.cds;Parent=AsAtg1249.t1
Asue_scaffold1	AUGUSTUS	CDS	5163076	5163120	.	-	0	ID=AsAtg1249.t1.cds;Parent=AsAtg1249.t1
Asue_scaffold1	AUGUSTUS	CDS	5163222	5163308	.	-	0	ID=AsAtg1249.t1.cds;Parent=AsAtg1249.t1
Asue_scaffold1	AUGUSTUS	CDS	5163421	5164062	.	-	0	ID=AsAtg1249.t1.cds;Parent=AsAtg1249.t1
Asue_scaffold1	AUGUSTUS	CDS	5164591	5164746	.	-	0	ID=AsAtg1249.t1.cds;Parent=AsAtg1249.t1
Asue_scaffold1	AUGUSTUS	CDS	5164835	5164945	.	-	0	ID=AsAtg1249.t1.cds;Parent=AsAtg1249.t1
Asue_scaffold1	AUGUSTUS	CDS	5165031	5165148	.	-	1	ID=AsAtg1249.t1.cds;Parent=AsAtg1249.t1
Asue_scaffold1	AUGUSTUS	CDS	5165236	5165272	.	-	2	ID=AsAtg1249.t1.cds;Parent=AsAtg1249.t1
Asue_scaffold1	AUGUSTUS	CDS	5165511	5165769	.	-	0	ID=AsAtg1249.t1.cds;Parent=AsAtg1249.t1
Asue_scaffold1	AUGUSTUS	CDS	5166070	5166162	.	-	0	ID=AsAtg1249.t1.cds;Parent=AsAtg1249.t1
Asue_scaffold1	AUGUSTUS	CDS	5167062	5167172	.	-	0	ID=AsAtg1249.t1.cds;Parent=AsAtg1249.t1
Asue_scaffold1	AUGUSTUS	CDS	5167267	5167406	.	-	2	ID=AsAtg1249.t1.cds;Parent=AsAtg1249.t1
Asue_scaffold1	AUGUSTUS	CDS	5167485	5167725	.	-	0	ID=AsAtg1249.t1.cds;Parent=AsAtg1249.t1
Asue_scaffold1	AUGUSTUS	CDS	5167819	5167869	.	-	0	ID=AsAtg1249.t1.cds;Parent=AsAtg1249.t1
Asue_scaffold1	AUGUSTUS	CDS	5167963	5168188	.	-	1	ID=AsAtg1249.t1.cds;Parent=AsAtg1249.t1
Asue_scaffold1	AUGUSTUS	CDS	5168509	5168579	.	-	0	ID=AsAtg1249.t1.cds;Parent=AsAtg1249.t1
Asue_scaffold1	AUGUSTUS	CDS	5168665	5168784	.	-	0	ID=AsAtg1249.t1.cds;Parent=AsAtg1249.t1
Asue_scaffold1	AUGUSTUS	CDS	5168879	5169073	.	-	0	ID=AsAtg1249.t1.cds;Parent=AsAtg1249.t1
Asue_scaffold1	AUGUSTUS	CDS	5169169	5169233	.	-	2	ID=AsAtg1249.t1.cds;Parent=AsAtg1249.t1
Asue_scaffold1	AUGUSTUS	CDS	5169325	5169415	.	-	0	ID=AsAtg1249.t1.cds;Parent=AsAtg1249.t1
Asue_scaffold1	AUGUSTUS	CDS	5169563	5169624	.	-	2	ID=AsAtg1249.t1.cds;Parent=AsAtg1249.t1
Asue_scaffold1	AUGUSTUS	CDS	5169732	5169782	.	-	2	ID=AsAtg1249.t1.cds;Parent=AsAtg1249.t1
Asue_scaffold1	AUGUSTUS	CDS	5169984	5170085	.	-	2	ID=AsAtg1249.t1.cds;Parent=AsAtg1249.t1
Asue_scaffold1	AUGUSTUS	CDS	5170177	5170284	.	-	2	ID=AsAtg1249.t1.cds;Parent=AsAtg1249.t1
Asue_scaffold1	AUGUSTUS	CDS	5170504	5170567	.	-	0	ID=AsAtg1249.t1.cds;Parent=AsAtg1249.t1
Asue_scaffold1	AUGUSTUS	CDS	5170687	5170818	.	-	0	ID=AsAtg1249.t1.cds;Parent=AsAtg1249.t1
Asue_scaffold1	AUGUSTUS	exon	5162033	5162114	.	-	.	ID=AsAtg1249.t1.exon1;Parent=AsAtg1249.t1
Asue_scaffold1	AUGUSTUS	exon	5162196	5162350	.	-	.	ID=AsAtg1249.t1.exon2;Parent=AsAtg1249.t1
Asue_scaffold1	AUGUSTUS	exon	5162687	5162788	.	-	.	ID=AsAtg1249.t1.exon3;Parent=AsAtg1249.t1
Asue_scaffold1	AUGUSTUS	exon	5162885	5162980	.	-	.	ID=AsAtg1249.t1.exon4;Parent=AsAtg1249.t1
Asue_scaffold1	AUGUSTUS	exon	5163076	5163120	.	-	.	ID=AsAtg1249.t1.exon5;Parent=AsAtg1249.t1
Asue_scaffold1	AUGUSTUS	exon	5163222	5163308	.	-	.	ID=AsAtg1249.t1.exon6;Parent=AsAtg1249.t1
Asue_scaffold1	AUGUSTUS	exon	5163421	5164062	.	-	.	ID=AsAtg1249.t1.exon7;Parent=AsAtg1249.t1
Asue_scaffold1	AUGUSTUS	exon	5164591	5164746	.	-	.	ID=AsAtg1249.t1.exon8;Parent=AsAtg1249.t1
Asue_scaffold1	AUGUSTUS	exon	5164835	5164945	.	-	.	ID=AsAtg1249.t1.exon9;Parent=AsAtg1249.t1
Asue_scaffold1	AUGUSTUS	exon	5165031	5165148	.	-	.	ID=AsAtg1249.t1.exon10;Parent=AsAtg1249.t1
Asue_scaffold1	AUGUSTUS	exon	5165236	5165272	.	-	.	ID=AsAtg1249.t1.exon11;Parent=AsAtg1249.t1
Asue_scaffold1	AUGUSTUS	exon	5165511	5165769	.	-	.	ID=AsAtg1249.t1.exon12;Parent=AsAtg1249.t1
Asue_scaffold1	AUGUSTUS	exon	5166070	5166162	.	-	.	ID=AsAtg1249.t1.exon13;Parent=AsAtg1249.t1
Asue_scaffold1	AUGUSTUS	exon	5167062	5167172	.	-	.	ID=AsAtg1249.t1.exon14;Parent=AsAtg1249.t1
Asue_scaffold1	AUGUSTUS	exon	5167267	5167406	.	-	.	ID=AsAtg1249.t1.exon15;Parent=AsAtg1249.t1
Asue_scaffold1	AUGUSTUS	exon	5167485	5167725	.	-	.	ID=AsAtg1249.t1.exon16;Parent=AsAtg1249.t1
Asue_scaffold1	AUGUSTUS	exon	5167819	5167869	.	-	.	ID=AsAtg1249.t1.exon17;Parent=AsAtg1249.t1
Asue_scaffold1	AUGUSTUS	exon	5167963	5168188	.	-	.	ID=AsAtg1249.t1.exon18;Parent=AsAtg1249.t1
Asue_scaffold1	AUGUSTUS	exon	5168509	5168579	.	-	.	ID=AsAtg1249.t1.exon19;Parent=AsAtg1249.t1
Asue_scaffold1	AUGUSTUS	exon	5168665	5168784	.	-	.	ID=AsAtg1249.t1.exon20;Parent=AsAtg1249.t1
Asue_scaffold1	AUGUSTUS	exon	5168879	5169073	.	-	.	ID=AsAtg1249.t1.exon21;Parent=AsAtg1249.t1
Asue_scaffold1	AUGUSTUS	exon	5169169	5169233	.	-	.	ID=AsAtg1249.t1.exon22;Parent=AsAtg1249.t1
Asue_scaffold1	AUGUSTUS	exon	5169325	5169415	.	-	.	ID=AsAtg1249.t1.exon23;Parent=AsAtg1249.t1
Asue_scaffold1	AUGUSTUS	exon	5169563	5169624	.	-	.	ID=AsAtg1249.t1.exon24;Parent=AsAtg1249.t1
Asue_scaffold1	AUGUSTUS	exon	5169732	5169782	.	-	.	ID=AsAtg1249.t1.exon25;Parent=AsAtg1249.t1
Asue_scaffold1	AUGUSTUS	exon	5169984	5170085	.	-	.	ID=AsAtg1249.t1.exon26;Parent=AsAtg1249.t1
Asue_scaffold1	AUGUSTUS	exon	5170177	5170284	.	-	.	ID=AsAtg1249.t1.exon27;Parent=AsAtg1249.t1
Asue_scaffold1	AUGUSTUS	exon	5170504	5170567	.	-	.	ID=AsAtg1249.t1.exon28;Parent=AsAtg1249.t1
Asue_scaffold1	AUGUSTUS	exon	5170687	5170818	.	-	.	ID=AsAtg1249.t1.exon29;Parent=AsAtg1249.t1
###
# start gene g1250
# protein sequence = [MEERGFMSPSLAISASYREGGSKGMSRRRSMRPSFDADNEFMNLLHGSDPVRIELNRLENEVRDKDRELSEGQAEIKA
# LRLSERQREKAVEELTEELGKMAEKLKLIENLLESKNLEIKKINEEKKASMAAQFAAEASLRRVHAAQKDDDMPPIEAILAPLEAELKLSRQEIAKLQ
# DDNKSLDRLTKSKEAALLDAERTVQSALAKASMVDDLQNKNQELMKQIEICQEENRIIDKMHRQKVAEVEKLMQSVRELEEAVLAGGAAANAVRDYQR
# KFQEMNEERKILERELARAKVNANRVATVVANEWKDSNDKVMPVRQWLEERRFLQGEMQQLRDKLAIADRAAKSEAQLKEKFLLRLRVLEESLKGPTS
# SSSRGTSVGRSSSNGPTRRQSLGGAETSPKITSNGSLIKRTPSSQLRSLTASASTVLKHAKGTSRSFDGGTRSLDRSKVLINGPRSNFPLNHKSSEGT
# SRGESPSSIKGEEESADKATNNDSVPGVLYDLLQKEVITLRKAAHEKDQSLRDKDEAIEMLAKKVETLTKAMDVEAKKMRREVAVMGKEVAAMRVVDK
# GQQDSKTRRLSVSKGNTAQLLSGRVSGRIGMTRSTQ]
# Evidence for and against this transcript:
# % of transcript supported by hints (any source): 91.3
# CDS exons: 11/11
#      P:  11 
# CDS introns: 10/10
#      E:   8 
#      P:  10 
# 5'UTR exons and introns: 0/1
# 3'UTR exons and introns: 0/1
# hint groups fully obeyed: 19
#      E:   8 
#      P:  11 
# incompatible hint groups: 13
#      P:  13 (TRINITY_GG_35_c2290_g1_i1)
# end gene g1250
Asue_scaffold1	AUGUSTUS	gene	5171303	5174840	.	-	.	ID=AsAtg1250
Asue_scaffold1	AUGUSTUS	mRNA	5171303	5174840	.	-	.	ID=AsAtg1250.t1;Parent=AsAtg1250
Asue_scaffold1	AUGUSTUS	CDS	5171763	5171802	.	-	1	ID=AsAtg1250.t1.cds;Parent=AsAtg1250.t1
Asue_scaffold1	AUGUSTUS	CDS	5171890	5172077	.	-	0	ID=AsAtg1250.t1.cds;Parent=AsAtg1250.t1
Asue_scaffold1	AUGUSTUS	CDS	5172173	5172700	.	-	0	ID=AsAtg1250.t1.cds;Parent=AsAtg1250.t1
Asue_scaffold1	AUGUSTUS	CDS	5172780	5172851	.	-	0	ID=AsAtg1250.t1.cds;Parent=AsAtg1250.t1
Asue_scaffold1	AUGUSTUS	CDS	5172960	5173106	.	-	0	ID=AsAtg1250.t1.cds;Parent=AsAtg1250.t1
Asue_scaffold1	AUGUSTUS	CDS	5173211	5173366	.	-	0	ID=AsAtg1250.t1.cds;Parent=AsAtg1250.t1
Asue_scaffold1	AUGUSTUS	CDS	5173473	5173643	.	-	0	ID=AsAtg1250.t1.cds;Parent=AsAtg1250.t1
Asue_scaffold1	AUGUSTUS	CDS	5173750	5173920	.	-	0	ID=AsAtg1250.t1.cds;Parent=AsAtg1250.t1
Asue_scaffold1	AUGUSTUS	CDS	5174002	5174067	.	-	0	ID=AsAtg1250.t1.cds;Parent=AsAtg1250.t1
Asue_scaffold1	AUGUSTUS	CDS	5174267	5174352	.	-	2	ID=AsAtg1250.t1.cds;Parent=AsAtg1250.t1
Asue_scaffold1	AUGUSTUS	CDS	5174458	5174647	.	-	0	ID=AsAtg1250.t1.cds;Parent=AsAtg1250.t1
Asue_scaffold1	AUGUSTUS	exon	5171763	5171802	.	-	.	ID=AsAtg1250.t1.exon1;Parent=AsAtg1250.t1
Asue_scaffold1	AUGUSTUS	exon	5171890	5172077	.	-	.	ID=AsAtg1250.t1.exon2;Parent=AsAtg1250.t1
Asue_scaffold1	AUGUSTUS	exon	5172173	5172700	.	-	.	ID=AsAtg1250.t1.exon3;Parent=AsAtg1250.t1
Asue_scaffold1	AUGUSTUS	exon	5172780	5172851	.	-	.	ID=AsAtg1250.t1.exon4;Parent=AsAtg1250.t1
Asue_scaffold1	AUGUSTUS	exon	5172960	5173106	.	-	.	ID=AsAtg1250.t1.exon5;Parent=AsAtg1250.t1
Asue_scaffold1	AUGUSTUS	exon	5173211	5173366	.	-	.	ID=AsAtg1250.t1.exon6;Parent=AsAtg1250.t1
Asue_scaffold1	AUGUSTUS	exon	5173473	5173643	.	-	.	ID=AsAtg1250.t1.exon7;Parent=AsAtg1250.t1
Asue_scaffold1	AUGUSTUS	exon	5173750	5173920	.	-	.	ID=AsAtg1250.t1.exon8;Parent=AsAtg1250.t1
Asue_scaffold1	AUGUSTUS	exon	5174002	5174067	.	-	.	ID=AsAtg1250.t1.exon9;Parent=AsAtg1250.t1
Asue_scaffold1	AUGUSTUS	exon	5174267	5174352	.	-	.	ID=AsAtg1250.t1.exon10;Parent=AsAtg1250.t1
Asue_scaffold1	AUGUSTUS	exon	5174458	5174647	.	-	.	ID=AsAtg1250.t1.exon11;Parent=AsAtg1250.t1
###
# start gene g1251
# protein sequence = [MSQDDEIVMRDVTSAGICIGDRIGREAASQLDLEEALEASRYASHPYSTHPREWPPLIEVGETWELPSVLIERYNTAG
# GEGTALCGIFPEIRRAWASVDNSLFLWRFDKRDGQCPEYSGEEQAICAVGLAKCRPGVFVEAIQYLLVLATPVELVLVGVCCTEGPDGRDPYAEISVQ
# PLPDYTISSDGVTMTCVTCTNKGRIFMAGRDGHIYELLYTTGSGWNKRCRKVCLTAGVGSMISRWVVPNVFKFGAVDPVVEMVVDNERQILYARTEEM
# KLQAYVSGPNGEGPLKKVAEERNLLNQKDLSQGNRQSAVAGRSNKPSIVSISPLSMLESKWLHLVAALSDGRRMYLSTSSSGSGSTISFSGFNNHRQT
# PNCLKVVSTRPSPPLGVGVGLGFGAASVAGRTQNDDLSMKIETAYYSVGTLVLSDSSPPAMSSLLVVSRDSSVHSQAGSSSGPSSRSSRALREVVSSL
# PIEGRMLFVADVLPSPDTAATIQSLYSELEYCGVEVSGESYEKACGKLWARSDLSTQHILPRRKIVVFTTMGMMELVFNRPVDILRRLLESNSPRSLL
# EDFFTRFGVGEAAAMCLMLAARIINFEDLISNIVADKAAEAFEDPRIVGMPQFDGSSGLSNTRTATGGFSMGQVVQEAEPIFSGAHEGLCLCTSRLLF
# PLWELPVMSKKTSSDTMSEDGVVICRLSTSAMHVLESKIRSLEKFLRSRRNQRRGLYGCVAGLGDVTGSILYGTGSELGATERNMVRNLFGAYSNGGE
# SANKRQRLPYSPAELAATEVRAMECIRQLLLRSAEALFLLQLLSQHHVARLVQELDANLKQALVQLTFHQLVCSEEGDQIATRLISAVMEYYTGSDGR
# GTVDDISPRLREGCPSYFKESDYKFYLAVERLERAALTSDAEEKENVAREAFSFLSKVPGSADLQTVCKRFEDLRFYEAVVCLPLQKAQALDPAGDAF
# NDQLDASIREHALAQRKQCYEIIANALRSLASPLASPTLDEASRSQYICQIVHLGVQSTDRAFREYLYKAMIELHLENELLEYGGPDLVPFLQNAGSH
# SESQVGAVSTGSSPLGHSGTQISSDQAKYFDLLAKYYVSKRQHVLAAHVFLRLAERRAISLGDSPTLERRRDDLSQAVLQAKNASNSDGLVGSAQGVS
# DSGLLDLLEGKLAVLQFQIKIRDKLEAIASNFESSVAMQDSDQNGQVLDGDSSDDTNLANAANEMAMEVSSELKSVTQLYNEYAVPFELWEICLEMLY
# FANYSGDADSSIIRETWARLIDQALSQGGIREACAVLKRVGSHIYPGDGVVLPLDVLCLHLERAALERSERIENVRDEDIAKALLAACKGAAEPVLNA
# YDRLLSNAAVVPSPNLRIRLLRSVLVVLREWAMSVLSDRMGSSPTRSSLILGGSFALENKAALNQGARDKIANAANRYMTEVRRLALPPNKTDGVYAG
# FKELDESLLSPFSF]
# Evidence for and against this transcript:
# % of transcript supported by hints (any source): 92.6
# CDS exons: 13/13
#      P:  13 
# CDS introns: 12/12
#      E:   4 
#      P:  12 
# 5'UTR exons and introns: 0/1
# 3'UTR exons and introns: 0/1
# hint groups fully obeyed: 16
#      E:   4 
#      P:  12 
# incompatible hint groups: 15
#      P:  15 (AT1G14850.1,TRINITY_GG_35_c659_g1_i1)
# end gene g1251
Asue_scaffold1	AUGUSTUS	gene	5175916	5183040	.	-	.	ID=AsAtg1251
Asue_scaffold1	AUGUSTUS	mRNA	5175916	5183040	.	-	.	ID=AsAtg1251.t1;Parent=AsAtg1251
Asue_scaffold1	AUGUSTUS	CDS	5176267	5176375	.	-	1	ID=AsAtg1251.t1.cds;Parent=AsAtg1251.t1
Asue_scaffold1	AUGUSTUS	CDS	5176498	5176823	.	-	0	ID=AsAtg1251.t1.cds;Parent=AsAtg1251.t1
Asue_scaffold1	AUGUSTUS	CDS	5176910	5177128	.	-	0	ID=AsAtg1251.t1.cds;Parent=AsAtg1251.t1
Asue_scaffold1	AUGUSTUS	CDS	5177496	5177853	.	-	1	ID=AsAtg1251.t1.cds;Parent=AsAtg1251.t1
Asue_scaffold1	AUGUSTUS	CDS	5177989	5178185	.	-	0	ID=AsAtg1251.t1.cds;Parent=AsAtg1251.t1
Asue_scaffold1	AUGUSTUS	CDS	5178446	5178821	.	-	1	ID=AsAtg1251.t1.cds;Parent=AsAtg1251.t1
Asue_scaffold1	AUGUSTUS	CDS	5179129	5179376	.	-	0	ID=AsAtg1251.t1.cds;Parent=AsAtg1251.t1
Asue_scaffold1	AUGUSTUS	CDS	5179461	5179673	.	-	0	ID=AsAtg1251.t1.cds;Parent=AsAtg1251.t1
Asue_scaffold1	AUGUSTUS	CDS	5179775	5181404	.	-	1	ID=AsAtg1251.t1.cds;Parent=AsAtg1251.t1
Asue_scaffold1	AUGUSTUS	CDS	5181529	5181791	.	-	0	ID=AsAtg1251.t1.cds;Parent=AsAtg1251.t1
Asue_scaffold1	AUGUSTUS	CDS	5181890	5182016	.	-	1	ID=AsAtg1251.t1.cds;Parent=AsAtg1251.t1
Asue_scaffold1	AUGUSTUS	CDS	5182122	5182291	.	-	0	ID=AsAtg1251.t1.cds;Parent=AsAtg1251.t1
Asue_scaffold1	AUGUSTUS	CDS	5182447	5182605	.	-	0	ID=AsAtg1251.t1.cds;Parent=AsAtg1251.t1
Asue_scaffold1	AUGUSTUS	exon	5176267	5176375	.	-	.	ID=AsAtg1251.t1.exon1;Parent=AsAtg1251.t1
Asue_scaffold1	AUGUSTUS	exon	5176498	5176823	.	-	.	ID=AsAtg1251.t1.exon2;Parent=AsAtg1251.t1
Asue_scaffold1	AUGUSTUS	exon	5176910	5177128	.	-	.	ID=AsAtg1251.t1.exon3;Parent=AsAtg1251.t1
Asue_scaffold1	AUGUSTUS	exon	5177496	5177853	.	-	.	ID=AsAtg1251.t1.exon4;Parent=AsAtg1251.t1
Asue_scaffold1	AUGUSTUS	exon	5177989	5178185	.	-	.	ID=AsAtg1251.t1.exon5;Parent=AsAtg1251.t1
Asue_scaffold1	AUGUSTUS	exon	5178446	5178821	.	-	.	ID=AsAtg1251.t1.exon6;Parent=AsAtg1251.t1
Asue_scaffold1	AUGUSTUS	exon	5179129	5179376	.	-	.	ID=AsAtg1251.t1.exon7;Parent=AsAtg1251.t1
Asue_scaffold1	AUGUSTUS	exon	5179461	5179673	.	-	.	ID=AsAtg1251.t1.exon8;Parent=AsAtg1251.t1
Asue_scaffold1	AUGUSTUS	exon	5179775	5181404	.	-	.	ID=AsAtg1251.t1.exon9;Parent=AsAtg1251.t1
Asue_scaffold1	AUGUSTUS	exon	5181529	5181791	.	-	.	ID=AsAtg1251.t1.exon10;Parent=AsAtg1251.t1
Asue_scaffold1	AUGUSTUS	exon	5181890	5182016	.	-	.	ID=AsAtg1251.t1.exon11;Parent=AsAtg1251.t1
Asue_scaffold1	AUGUSTUS	exon	5182122	5182291	.	-	.	ID=AsAtg1251.t1.exon12;Parent=AsAtg1251.t1
Asue_scaffold1	AUGUSTUS	exon	5182447	5182605	.	-	.	ID=AsAtg1251.t1.exon13;Parent=AsAtg1251.t1
###
# start gene g1252
# protein sequence = [MVCLVSRTGRQSQRYNKGRRQVVGCIPYRLKISSDGTISDEFEVLVISSQKGHALMFPKGGWELDESVEEAASRESLE
# EAGVVGNVERQLGKWDFLSKSKGTFYEGLMFPMLVKEELELWPEQHLRQRIWMKVDEARDACRDWWMKEALDVLVQRLSLLSLKPMEEDENLPLISIY]
# Evidence for and against this transcript:
# % of transcript supported by hints (any source): 77.8
# CDS exons: 4/4
#      P:   4 
# CDS introns: 3/3
#      P:   3 
# 5'UTR exons and introns: 0/1
# 3'UTR exons and introns: 0/1
# hint groups fully obeyed: 0
# incompatible hint groups: 1
#      P:   1 (AT1G14860.1)
# end gene g1252
Asue_scaffold1	AUGUSTUS	gene	5184035	5185484	.	+	.	ID=AsAtg1252
Asue_scaffold1	AUGUSTUS	mRNA	5184035	5185484	.	+	.	ID=AsAtg1252.t1;Parent=AsAtg1252
Asue_scaffold1	AUGUSTUS	CDS	5184331	5184401	.	+	0	ID=AsAtg1252.t1.cds;Parent=AsAtg1252.t1
Asue_scaffold1	AUGUSTUS	CDS	5184476	5184581	.	+	1	ID=AsAtg1252.t1.cds;Parent=AsAtg1252.t1
Asue_scaffold1	AUGUSTUS	CDS	5184697	5184780	.	+	0	ID=AsAtg1252.t1.cds;Parent=AsAtg1252.t1
Asue_scaffold1	AUGUSTUS	CDS	5184874	5185143	.	+	0	ID=AsAtg1252.t1.cds;Parent=AsAtg1252.t1
Asue_scaffold1	AUGUSTUS	exon	5184331	5184401	.	+	.	ID=AsAtg1252.t1.exon1;Parent=AsAtg1252.t1
Asue_scaffold1	AUGUSTUS	exon	5184476	5184581	.	+	.	ID=AsAtg1252.t1.exon2;Parent=AsAtg1252.t1
Asue_scaffold1	AUGUSTUS	exon	5184697	5184780	.	+	.	ID=AsAtg1252.t1.exon3;Parent=AsAtg1252.t1
Asue_scaffold1	AUGUSTUS	exon	5184874	5185143	.	+	.	ID=AsAtg1252.t1.exon4;Parent=AsAtg1252.t1
###
# start gene g1253
# protein sequence = [MEAQHLHAKPHAEGEWSTGFCDCFSDCKNCCITFWCPCITFGQVAEIVDRGSTSCGTAGALYALIAVVTGCACIYSCF
# YRGKMRAQYNIKGDDCTDCLKHFCCELCSLTQQYRELKHRGYDMSLGWAGNVERQQNQGGVAMGAPVFQGGMTR]
# Evidence for and against this transcript:
# % of transcript supported by hints (any source): 77.8
# CDS exons: 4/4
#      P:   4 
# CDS introns: 3/3
#      P:   3 
# 5'UTR exons and introns: 0/1
# 3'UTR exons and introns: 0/1
# hint groups fully obeyed: 0
# incompatible hint groups: 1
#      P:   1 (AT1G14870.1)
# end gene g1253
Asue_scaffold1	AUGUSTUS	gene	5187725	5188850	.	-	.	ID=AsAtg1253
Asue_scaffold1	AUGUSTUS	mRNA	5187725	5188850	.	-	.	ID=AsAtg1253.t1;Parent=AsAtg1253
Asue_scaffold1	AUGUSTUS	CDS	5187928	5188013	.	-	2	ID=AsAtg1253.t1.cds;Parent=AsAtg1253.t1
Asue_scaffold1	AUGUSTUS	CDS	5188128	5188340	.	-	2	ID=AsAtg1253.t1.cds;Parent=AsAtg1253.t1
Asue_scaffold1	AUGUSTUS	CDS	5188432	5188503	.	-	2	ID=AsAtg1253.t1.cds;Parent=AsAtg1253.t1
Asue_scaffold1	AUGUSTUS	CDS	5188699	5188786	.	-	0	ID=AsAtg1253.t1.cds;Parent=AsAtg1253.t1
Asue_scaffold1	AUGUSTUS	exon	5187928	5188013	.	-	.	ID=AsAtg1253.t1.exon1;Parent=AsAtg1253.t1
Asue_scaffold1	AUGUSTUS	exon	5188128	5188340	.	-	.	ID=AsAtg1253.t1.exon2;Parent=AsAtg1253.t1
Asue_scaffold1	AUGUSTUS	exon	5188432	5188503	.	-	.	ID=AsAtg1253.t1.exon3;Parent=AsAtg1253.t1
Asue_scaffold1	AUGUSTUS	exon	5188699	5188786	.	-	.	ID=AsAtg1253.t1.exon4;Parent=AsAtg1253.t1
###
# start gene g1254
# protein sequence = [MEAQLHAKPHAQVEWSTGFCDCSSDCGNCCITLCCPCITFGQVAEIVDRGSTSCCAAGALYMLIDLITSCGRMYACFY
# SGKMRAQYNIKGDGCTDCLKHFCCNLCALTQQYRELKHRGFDMSLGWAGNAEKQQNQGGVAMGAPAFQGGMTR]
# Evidence for and against this transcript:
# % of transcript supported by hints (any source): 66.7
# CDS exons: 3/4
#      P:   3 
# CDS introns: 3/3
#      E:   3 
#      P:   3 
# 5'UTR exons and introns: 0/1
# 3'UTR exons and introns: 0/1
# hint groups fully obeyed: 3
#      E:   3 
# incompatible hint groups: 1
#      P:   1 (TRINITY_GG_35_c1451_g1_i1)
# end gene g1254
Asue_scaffold1	AUGUSTUS	gene	5192888	5194030	.	-	.	ID=AsAtg1254
Asue_scaffold1	AUGUSTUS	mRNA	5192888	5194030	.	-	.	ID=AsAtg1254.t1;Parent=AsAtg1254
Asue_scaffold1	AUGUSTUS	CDS	5193092	5193177	.	-	2	ID=AsAtg1254.t1.cds;Parent=AsAtg1254.t1
Asue_scaffold1	AUGUSTUS	CDS	5193290	5193502	.	-	2	ID=AsAtg1254.t1.cds;Parent=AsAtg1254.t1
Asue_scaffold1	AUGUSTUS	CDS	5193607	5193678	.	-	2	ID=AsAtg1254.t1.cds;Parent=AsAtg1254.t1
Asue_scaffold1	AUGUSTUS	CDS	5193888	5193972	.	-	0	ID=AsAtg1254.t1.cds;Parent=AsAtg1254.t1
Asue_scaffold1	AUGUSTUS	exon	5193092	5193177	.	-	.	ID=AsAtg1254.t1.exon1;Parent=AsAtg1254.t1
Asue_scaffold1	AUGUSTUS	exon	5193290	5193502	.	-	.	ID=AsAtg1254.t1.exon2;Parent=AsAtg1254.t1
Asue_scaffold1	AUGUSTUS	exon	5193607	5193678	.	-	.	ID=AsAtg1254.t1.exon3;Parent=AsAtg1254.t1
Asue_scaffold1	AUGUSTUS	exon	5193888	5193972	.	-	.	ID=AsAtg1254.t1.exon4;Parent=AsAtg1254.t1
###
# start gene g1255
# protein sequence = [MGRQLYTTTVLYLVTLLFICRTISAVRFPPEQPTTDDLDFIRTSCNTTLYPDVCYTSLAGYASAVQDNPARLAKLAIG
# VSLSRAKYTAAYLSKLSRRSGAASSAAVNDCVSNVGDAVDQMRGSLRQLREMNHRRPGAPAFRFQMSNVQTWMSAALTDEETCTDGITEEMEDGETKT
# AICDRVADVKRFTSNALALVNTYANNGA]
# Evidence for and against this transcript:
# % of transcript supported by hints (any source): 33.3
# CDS exons: 1/1
#      P:   1 
# CDS introns: 0/0
# 5'UTR exons and introns: 0/1
# 3'UTR exons and introns: 0/1
# hint groups fully obeyed: 0
# incompatible hint groups: 4
#      P:   4 (AT1G14890.1,TRINITY_GG_35_c2459_g1_i1)
# end gene g1255
Asue_scaffold1	AUGUSTUS	gene	5197225	5198170	.	+	.	ID=AsAtg1255
Asue_scaffold1	AUGUSTUS	mRNA	5197225	5198170	.	+	.	ID=AsAtg1255.t1;Parent=AsAtg1255
Asue_scaffold1	AUGUSTUS	CDS	5197362	5197976	.	+	0	ID=AsAtg1255.t1.cds;Parent=AsAtg1255.t1
Asue_scaffold1	AUGUSTUS	exon	5197362	5197976	.	+	.	ID=AsAtg1255.t1.exon1;Parent=AsAtg1255.t1
###
# start gene g1256
# protein sequence = [MAFDLHHGSASDTHSSELPSFSLPPYPQMIMEAIESLNDKNGCNKTTIAKHIESTQQTLPPSHTTLLSYHLNQMKKTG
# QLIMVKNNYMKPDPDAPPKRGRGRPPKQKTQAESDXXXXXXXXXTVVSTDPPRSRGRPPKPKDPSEPPKEKVTTGSGRPRGRPPKRPRTDSETVAAPE
# PAAQATGERRGRGRPPKVKPTVVAPVGC]
# Evidence for and against this transcript:
# % of transcript supported by hints (any source): 60
# CDS exons: 2/2
#      P:   2 
# CDS introns: 1/1
#      E:   1 
#      P:   1 
# 5'UTR exons and introns: 0/1
# 3'UTR exons and introns: 0/1
# hint groups fully obeyed: 2
#      E:   1 
#      P:   1 
# incompatible hint groups: 4
#      P:   4 (AT1G14900.1,TRINITY_GG_35_c544_g1_i2)
# end gene g1256
Asue_scaffold1	AUGUSTUS	gene	5198677	5199800	.	-	.	ID=AsAtg1256
Asue_scaffold1	AUGUSTUS	mRNA	5198677	5199800	.	-	.	ID=AsAtg1256.t1;Parent=AsAtg1256
Asue_scaffold1	AUGUSTUS	CDS	5198971	5199501	.	-	0	ID=AsAtg1256.t1.cds;Parent=AsAtg1256.t1
Asue_scaffold1	AUGUSTUS	CDS	5199576	5199659	.	-	0	ID=AsAtg1256.t1.cds;Parent=AsAtg1256.t1
Asue_scaffold1	AUGUSTUS	exon	5198971	5199501	.	-	.	ID=AsAtg1256.t1.exon1;Parent=AsAtg1256.t1
Asue_scaffold1	AUGUSTUS	exon	5199576	5199659	.	-	.	ID=AsAtg1256.t1.exon2;Parent=AsAtg1256.t1
###
# start gene g1257
# protein sequence = [MGTLQSWRRAYGALKDTTKVGLVRVNSDYAELDVAIVKATNHVECPPKDRHLRKIFLATSAIRPRADVAYCIHALSRR
# LHKTRNWTVALKALLVLHRLLRDGDPTFREELLNFSQKGRIMQISNFKDDSSPVAWDCSGWVRTYALFLEERLECFRVLKYDIEAERLPKVSPGQEKG
# YSKTRDLDGEKLLEQLPALQQLLHRLIGCKPEGAAKHNHIIQYALSLVLKESFKVYCAINEGIINLVEKFFEMPRHEAFKALEIYKRAGLQAGNLSAF
# YEVCKGLELARNFQFPVLREPPQSFLTTMEEYMRDAPQMVDVTSGPLLLTYTPDDGLTSEDVGPSHEEHETSLPSDSAVVPSEETQLSSQPPSSVDSP
# QNFIDTDDLLGLHDDTPDPLAILDQNALALALVSNDVDSSPFSFGQARDLDPSGWELALVTTPSNDISAATERQLAGGLDTLTLNSLYDDGAFRAAQQ
# PAYGVPASNPFEVQDLFAFSDSVSPPSAVNNPFGPYEPTYHQQEQQPQLQVAPSPANPFGDFGEFPIVPVSEPQSTTSFGAFPVPVSEPSNTTGFGEI
# PVVPVTEPPNTTLFGEFPVVPVSEAQNTTGFGALPVIPVSETSNTTGLGESPVAASEPQNTTGFGALPVIPVSEPSKTTGLGELPVVPVSEPQNTTGF
# GEFPVNAGAHEQHNSNNPFGSTGFL]
# Evidence for and against this transcript:
# % of transcript supported by hints (any source): 93.5
# CDS exons: 15/15
#      P:  15 
# CDS introns: 14/14
#      E:  14 
#      P:  14 
# 5'UTR exons and introns: 0/1
# 3'UTR exons and introns: 0/1
# hint groups fully obeyed: 31
#      E:  14 
#      P:  17 
# incompatible hint groups: 17
#      P:  17 (TRINITY_GG_35_c1130_g2_i1,AT1G14910.1,TRINITY_GG_35_c1130_g1_i3)
# end gene g1257
Asue_scaffold1	AUGUSTUS	gene	5200076	5203990	.	-	.	ID=AsAtg1257
Asue_scaffold1	AUGUSTUS	mRNA	5200076	5203990	.	-	.	ID=AsAtg1257.t1;Parent=AsAtg1257
Asue_scaffold1	AUGUSTUS	CDS	5200234	5200968	.	-	0	ID=AsAtg1257.t1.cds;Parent=AsAtg1257.t1
Asue_scaffold1	AUGUSTUS	CDS	5201109	5201224	.	-	2	ID=AsAtg1257.t1.cds;Parent=AsAtg1257.t1
Asue_scaffold1	AUGUSTUS	CDS	5201313	5201391	.	-	0	ID=AsAtg1257.t1.cds;Parent=AsAtg1257.t1
Asue_scaffold1	AUGUSTUS	CDS	5201475	5201657	.	-	0	ID=AsAtg1257.t1.cds;Parent=AsAtg1257.t1
Asue_scaffold1	AUGUSTUS	CDS	5201748	5201828	.	-	0	ID=AsAtg1257.t1.cds;Parent=AsAtg1257.t1
Asue_scaffold1	AUGUSTUS	CDS	5201920	5202000	.	-	0	ID=AsAtg1257.t1.cds;Parent=AsAtg1257.t1
Asue_scaffold1	AUGUSTUS	CDS	5202075	5202140	.	-	0	ID=AsAtg1257.t1.cds;Parent=AsAtg1257.t1
Asue_scaffold1	AUGUSTUS	CDS	5202231	5202296	.	-	0	ID=AsAtg1257.t1.cds;Parent=AsAtg1257.t1
Asue_scaffold1	AUGUSTUS	CDS	5202428	5202478	.	-	0	ID=AsAtg1257.t1.cds;Parent=AsAtg1257.t1
Asue_scaffold1	AUGUSTUS	CDS	5202677	5202769	.	-	0	ID=AsAtg1257.t1.cds;Parent=AsAtg1257.t1
Asue_scaffold1	AUGUSTUS	CDS	5202855	5202982	.	-	2	ID=AsAtg1257.t1.cds;Parent=AsAtg1257.t1
Asue_scaffold1	AUGUSTUS	CDS	5203100	5203238	.	-	0	ID=AsAtg1257.t1.cds;Parent=AsAtg1257.t1
Asue_scaffold1	AUGUSTUS	CDS	5203467	5203564	.	-	2	ID=AsAtg1257.t1.cds;Parent=AsAtg1257.t1
Asue_scaffold1	AUGUSTUS	CDS	5203662	5203731	.	-	0	ID=AsAtg1257.t1.cds;Parent=AsAtg1257.t1
Asue_scaffold1	AUGUSTUS	CDS	5203856	5203945	.	-	0	ID=AsAtg1257.t1.cds;Parent=AsAtg1257.t1
Asue_scaffold1	AUGUSTUS	exon	5200234	5200968	.	-	.	ID=AsAtg1257.t1.exon1;Parent=AsAtg1257.t1
Asue_scaffold1	AUGUSTUS	exon	5201109	5201224	.	-	.	ID=AsAtg1257.t1.exon2;Parent=AsAtg1257.t1
Asue_scaffold1	AUGUSTUS	exon	5201313	5201391	.	-	.	ID=AsAtg1257.t1.exon3;Parent=AsAtg1257.t1
Asue_scaffold1	AUGUSTUS	exon	5201475	5201657	.	-	.	ID=AsAtg1257.t1.exon4;Parent=AsAtg1257.t1
Asue_scaffold1	AUGUSTUS	exon	5201748	5201828	.	-	.	ID=AsAtg1257.t1.exon5;Parent=AsAtg1257.t1
Asue_scaffold1	AUGUSTUS	exon	5201920	5202000	.	-	.	ID=AsAtg1257.t1.exon6;Parent=AsAtg1257.t1
Asue_scaffold1	AUGUSTUS	exon	5202075	5202140	.	-	.	ID=AsAtg1257.t1.exon7;Parent=AsAtg1257.t1
Asue_scaffold1	AUGUSTUS	exon	5202231	5202296	.	-	.	ID=AsAtg1257.t1.exon8;Parent=AsAtg1257.t1
Asue_scaffold1	AUGUSTUS	exon	5202428	5202478	.	-	.	ID=AsAtg1257.t1.exon9;Parent=AsAtg1257.t1
Asue_scaffold1	AUGUSTUS	exon	5202677	5202769	.	-	.	ID=AsAtg1257.t1.exon10;Parent=AsAtg1257.t1
Asue_scaffold1	AUGUSTUS	exon	5202855	5202982	.	-	.	ID=AsAtg1257.t1.exon11;Parent=AsAtg1257.t1
Asue_scaffold1	AUGUSTUS	exon	5203100	5203238	.	-	.	ID=AsAtg1257.t1.exon12;Parent=AsAtg1257.t1
Asue_scaffold1	AUGUSTUS	exon	5203467	5203564	.	-	.	ID=AsAtg1257.t1.exon13;Parent=AsAtg1257.t1
Asue_scaffold1	AUGUSTUS	exon	5203662	5203731	.	-	.	ID=AsAtg1257.t1.exon14;Parent=AsAtg1257.t1
Asue_scaffold1	AUGUSTUS	exon	5203856	5203945	.	-	.	ID=AsAtg1257.t1.exon15;Parent=AsAtg1257.t1
###
# start gene g1258
# protein sequence = [MKRXXXXXXXDKKTMMMNEEDDGNGMDELLAVLGYKVRSSEMADVAQKLEQLEVMMSNVQEDDLSQLATETVHYNPAE
# LYTWLDSMLTDLNPPSSNAEYDLKAIPGDAILNQFAIDSASSSNQGGGGDTYTTNKRLKCSNGVVETTTATAESTRHVVLVDSQENGVRLVHALLACA
# EAVQKENLTVAEALVKQIGFLAVSQIGAMRKVATYFAEALARRIYRLSPSQSPIDHSLSDTLQMHFYETCPYLKFAHFTANQAILEAFQGKKRVHVID
# FSMSQGLQWPALMQALALRPGGPPVFRLTGIGPPAPDNFDYLHEVGCKLAHLAEAIHVEFEYRGFVANXXXXXXXXXXXXRPSEIESVAVNSVFELHK
# LLGRPGAIDKVLGVVNQIKPEIFTVVEQESNHNSPIFLDRFTESLHYYSTLFDSLEGVPSGQDKVMSEVYLGKQICNVVACDGPDRVERHETLSQWRN
# RFGSAGFAAAHIGSNAFKQASMLLALFNGGEGYRVEESDGCLMLGWHTRPLIATSAWKLSTN]
# Evidence for and against this transcript:
# % of transcript supported by hints (any source): 33.3
# CDS exons: 1/1
#      P:   1 
# CDS introns: 0/0
# 5'UTR exons and introns: 0/1
# 3'UTR exons and introns: 0/1
# hint groups fully obeyed: 0
# incompatible hint groups: 3
#      P:   3 (TRINITY_GG_35_c226_g1_i1,AT1G14920.1)
# end gene g1258
Asue_scaffold1	AUGUSTUS	gene	5209742	5211649	.	+	.	ID=AsAtg1258
Asue_scaffold1	AUGUSTUS	mRNA	5209742	5211649	.	+	.	ID=AsAtg1258.t1;Parent=AsAtg1258
Asue_scaffold1	AUGUSTUS	CDS	5209788	5211386	.	+	0	ID=AsAtg1258.t1.cds;Parent=AsAtg1258.t1
Asue_scaffold1	AUGUSTUS	exon	5209788	5211386	.	+	.	ID=AsAtg1258.t1.exon1;Parent=AsAtg1258.t1
###
# start gene g1259
# protein sequence = [MAMSGKYVAEVPLKGSAEKHYRRWRSQNNLFPDAIGHHVQGVTVHDGDWDSHGSIKSWNYTLDGKPEVIKEKREIDDE
# KMALTFRGLEGHVMEKYKKYEVILQFIPKSNEGCVCKVTLIWENRNEDSPEPINYMKFVKSLVADMDDHILKGQNKA]
# Evidence for and against this transcript:
# % of transcript supported by hints (any source): 60
# CDS exons: 2/2
#      P:   2 
# CDS introns: 1/1
#      P:   1 
# 5'UTR exons and introns: 0/1
# 3'UTR exons and introns: 0/1
# hint groups fully obeyed: 2
#      P:   2 
# incompatible hint groups: 3
#      P:   3 (AT1G14930.1,TRINITY_GG_35_c2533_g1_i1)
# end gene g1259
Asue_scaffold1	AUGUSTUS	gene	5212578	5213397	.	-	.	ID=AsAtg1259
Asue_scaffold1	AUGUSTUS	mRNA	5212578	5213397	.	-	.	ID=AsAtg1259.t1;Parent=AsAtg1259
Asue_scaffold1	AUGUSTUS	CDS	5212779	5213059	.	-	2	ID=AsAtg1259.t1.cds;Parent=AsAtg1259.t1
Asue_scaffold1	AUGUSTUS	CDS	5213163	5213349	.	-	0	ID=AsAtg1259.t1.cds;Parent=AsAtg1259.t1
Asue_scaffold1	AUGUSTUS	exon	5212779	5213059	.	-	.	ID=AsAtg1259.t1.exon1;Parent=AsAtg1259.t1
Asue_scaffold1	AUGUSTUS	exon	5213163	5213349	.	-	.	ID=AsAtg1259.t1.exon2;Parent=AsAtg1259.t1
###
# start gene g1260
# protein sequence = [MAMSETYVAEVPLKGSAEKHYKKWRNENHVFQDAVGHHIQGCTMHDGDWDSHGSIRSWNITCDGKPEVFKEKREIDDE
# KMALTLKGLEGQAMEKYKKYEVIYQFIPKSKEGCVCKITLIWEKRNENSPEPINYMKFVKSLVADMDDHVLNGQNKA]
# Evidence for and against this transcript:
# % of transcript supported by hints (any source): 60
# CDS exons: 2/2
#      P:   2 
# CDS introns: 1/1
#      P:   1 
# 5'UTR exons and introns: 0/1
# 3'UTR exons and introns: 0/1
# hint groups fully obeyed: 1
#      P:   1 
# incompatible hint groups: 4
#      P:   4 (AT1G14940.1,AT1G14940.2)
# end gene g1260
Asue_scaffold1	AUGUSTUS	gene	5214859	5215877	.	-	.	ID=AsAtg1260
Asue_scaffold1	AUGUSTUS	mRNA	5214859	5215877	.	-	.	ID=AsAtg1260.t1;Parent=AsAtg1260
Asue_scaffold1	AUGUSTUS	CDS	5215090	5215370	.	-	2	ID=AsAtg1260.t1.cds;Parent=AsAtg1260.t1
Asue_scaffold1	AUGUSTUS	CDS	5215641	5215827	.	-	0	ID=AsAtg1260.t1.cds;Parent=AsAtg1260.t1
Asue_scaffold1	AUGUSTUS	exon	5215090	5215370	.	-	.	ID=AsAtg1260.t1.exon1;Parent=AsAtg1260.t1
Asue_scaffold1	AUGUSTUS	exon	5215641	5215827	.	-	.	ID=AsAtg1260.t1.exon2;Parent=AsAtg1260.t1
###
# start gene g1261
# protein sequence = [MATSGTYVTEVPLKGSAKNHYKRWKSENQLFPDAIGHHIQGVTVHEGDWDSHGAIKSWNYTCDGKQEVFKEKRELDDQ
# KMAVTFRGLDGHVMEQLKVYDVIFQFVPKSQEGCVCKVTMFWEKRYEDSPEPIKYMKFVTSLAADMDDHILKNQSKA]
# Evidence for and against this transcript:
# % of transcript supported by hints (any source): 60
# CDS exons: 2/2
#      P:   2 
# CDS introns: 1/1
#      P:   1 
# 5'UTR exons and introns: 0/1
# 3'UTR exons and introns: 0/1
# hint groups fully obeyed: 0
# incompatible hint groups: 1
#      P:   1 (AT1G14950.1)
# end gene g1261
Asue_scaffold1	AUGUSTUS	gene	5217665	5218597	.	-	.	ID=AsAtg1261
Asue_scaffold1	AUGUSTUS	mRNA	5217665	5218597	.	-	.	ID=AsAtg1261.t1;Parent=AsAtg1261
Asue_scaffold1	AUGUSTUS	CDS	5217913	5218193	.	-	2	ID=AsAtg1261.t1.cds;Parent=AsAtg1261.t1
Asue_scaffold1	AUGUSTUS	CDS	5218283	5218469	.	-	0	ID=AsAtg1261.t1.cds;Parent=AsAtg1261.t1
Asue_scaffold1	AUGUSTUS	exon	5217913	5218193	.	-	.	ID=AsAtg1261.t1.exon1;Parent=AsAtg1261.t1
Asue_scaffold1	AUGUSTUS	exon	5218283	5218469	.	-	.	ID=AsAtg1261.t1.exon2;Parent=AsAtg1261.t1
###
# start gene g1262
# protein sequence = [MAMSGTYVTDVPLKGSAEKHYKRWRSENHLVPEAIGHLIQGVTVHDGDWDSHGTIKIWNYTRDGKEEVLKERIEMDDE
# NMAVTINGLDGHVMEVLKVYVTTLHFIPESKDGCVCKITMVWEKRTEDSPEPIEFMKFVEQMIAHMDDHILQNQE]
# Evidence for and against this transcript:
# % of transcript supported by hints (any source): 60
# CDS exons: 2/2
#      P:   2 
# CDS introns: 1/1
#      P:   1 
# 5'UTR exons and introns: 0/1
# 3'UTR exons and introns: 0/1
# hint groups fully obeyed: 0
# incompatible hint groups: 1
#      P:   1 (AT1G14960.1)
# end gene g1262
Asue_scaffold1	AUGUSTUS	gene	5219527	5220407	.	-	.	ID=AsAtg1262
Asue_scaffold1	AUGUSTUS	mRNA	5219527	5220407	.	-	.	ID=AsAtg1262.t1;Parent=AsAtg1262
Asue_scaffold1	AUGUSTUS	CDS	5219659	5219933	.	-	2	ID=AsAtg1262.t1.cds;Parent=AsAtg1262.t1
Asue_scaffold1	AUGUSTUS	CDS	5220131	5220317	.	-	0	ID=AsAtg1262.t1.cds;Parent=AsAtg1262.t1
Asue_scaffold1	AUGUSTUS	exon	5219659	5219933	.	-	.	ID=AsAtg1262.t1.exon1;Parent=AsAtg1262.t1
Asue_scaffold1	AUGUSTUS	exon	5220131	5220317	.	-	.	ID=AsAtg1262.t1.exon2;Parent=AsAtg1262.t1
###
# start gene g1263
# protein sequence = [MISQVERDLSIQNRLPGSDHTTPSPPTSPHLCRSRSKSSSVSGQQQSRNVAHRLSWIILSVLLRRQGILLFAPIIYIS
# CMLFHLHAASFDASPIIHRRPAPGSVYRSPQVYARLRGEIEADNTTADAVRFASISTIWKRSYKGVEWKPCVNMSTGVLPESNGFIFIEANGGLNQQR
# TSICNAVAVAGYLNATLVIPNFHYHSIWKDPSKFGDIYDEEYFIDTLANDVRVVDTVPEYLMERFDYNLTNVYNFRVKAWAPTSYYRDSVLPKLLEEK
# VIRISPFANRLSFDAPRAVQRFRCLANNVALQFSKPILTQGETLVNKMKGLSANNAGKYVSVHLRFEEDMVAFSCCVFDGGDQEKQDMIAARERGWKG
# KFTKPGRVIRPGANRLNGKCPLTPLEVGLMLRGMGFNKSTYIFLAAGPIYSANRTMAPLLEMFPNLQTKEMLASEEDLAPFKNFSSRMAAIDYTVCLH
# SEVFVTTQGGNFPHFLMGHRRYLFGGHSKTIRPDKRKLAVLFDNPKLGWKSFKRQMLSMRSHSDSKGFELKRSSDSIYIFPCPDCMCRKNKTTASAT]
# Evidence for and against this transcript:
# % of transcript supported by hints (any source): 81
# CDS exons: 9/10
#      P:   9 
# CDS introns: 8/9
#      P:   8 
# 5'UTR exons and introns: 0/1
# 3'UTR exons and introns: 0/1
# hint groups fully obeyed: 9
#      P:   9 
# incompatible hint groups: 11
#      P:  11 (TRINITY_GG_35_c1529_g1_i1,AT1G14970.1)
# end gene g1263
Asue_scaffold1	AUGUSTUS	gene	5221863	5225357	.	-	.	ID=AsAtg1263
Asue_scaffold1	AUGUSTUS	mRNA	5221863	5225357	.	-	.	ID=AsAtg1263.t1;Parent=AsAtg1263
Asue_scaffold1	AUGUSTUS	CDS	5222401	5222551	.	-	1	ID=AsAtg1263.t1.cds;Parent=AsAtg1263.t1
Asue_scaffold1	AUGUSTUS	CDS	5222645	5222835	.	-	0	ID=AsAtg1263.t1.cds;Parent=AsAtg1263.t1
Asue_scaffold1	AUGUSTUS	CDS	5222912	5223079	.	-	0	ID=AsAtg1263.t1.cds;Parent=AsAtg1263.t1
Asue_scaffold1	AUGUSTUS	CDS	5223290	5223457	.	-	0	ID=AsAtg1263.t1.cds;Parent=AsAtg1263.t1
Asue_scaffold1	AUGUSTUS	CDS	5223585	5223789	.	-	1	ID=AsAtg1263.t1.cds;Parent=AsAtg1263.t1
Asue_scaffold1	AUGUSTUS	CDS	5223922	5224119	.	-	1	ID=AsAtg1263.t1.cds;Parent=AsAtg1263.t1
Asue_scaffold1	AUGUSTUS	CDS	5224218	5224306	.	-	0	ID=AsAtg1263.t1.cds;Parent=AsAtg1263.t1
Asue_scaffold1	AUGUSTUS	CDS	5224422	5224489	.	-	2	ID=AsAtg1263.t1.cds;Parent=AsAtg1263.t1
Asue_scaffold1	AUGUSTUS	CDS	5224594	5224663	.	-	0	ID=AsAtg1263.t1.cds;Parent=AsAtg1263.t1
Asue_scaffold1	AUGUSTUS	CDS	5224838	5225233	.	-	0	ID=AsAtg1263.t1.cds;Parent=AsAtg1263.t1
Asue_scaffold1	AUGUSTUS	exon	5222401	5222551	.	-	.	ID=AsAtg1263.t1.exon1;Parent=AsAtg1263.t1
Asue_scaffold1	AUGUSTUS	exon	5222645	5222835	.	-	.	ID=AsAtg1263.t1.exon2;Parent=AsAtg1263.t1
Asue_scaffold1	AUGUSTUS	exon	5222912	5223079	.	-	.	ID=AsAtg1263.t1.exon3;Parent=AsAtg1263.t1
Asue_scaffold1	AUGUSTUS	exon	5223290	5223457	.	-	.	ID=AsAtg1263.t1.exon4;Parent=AsAtg1263.t1
Asue_scaffold1	AUGUSTUS	exon	5223585	5223789	.	-	.	ID=AsAtg1263.t1.exon5;Parent=AsAtg1263.t1
Asue_scaffold1	AUGUSTUS	exon	5223922	5224119	.	-	.	ID=AsAtg1263.t1.exon6;Parent=AsAtg1263.t1
Asue_scaffold1	AUGUSTUS	exon	5224218	5224306	.	-	.	ID=AsAtg1263.t1.exon7;Parent=AsAtg1263.t1
Asue_scaffold1	AUGUSTUS	exon	5224422	5224489	.	-	.	ID=AsAtg1263.t1.exon8;Parent=AsAtg1263.t1
Asue_scaffold1	AUGUSTUS	exon	5224594	5224663	.	-	.	ID=AsAtg1263.t1.exon9;Parent=AsAtg1263.t1
Asue_scaffold1	AUGUSTUS	exon	5224838	5225233	.	-	.	ID=AsAtg1263.t1.exon10;Parent=AsAtg1263.t1
###
# start gene g1264
# protein sequence = [MMKRLIPTFNRILVQRVIQPAKTESGILLPEKSFKLNSGKVIAVGPGSRDKDGKLIPVSVKEGDTVLLPEYGGTQVKL
# GENEYHLFRDEDVLGTLHED]
# Evidence for and against this transcript:
# % of transcript supported by hints (any source): 28.6
# CDS exons: 0/3
# CDS introns: 2/2
#      E:   2 
# 5'UTR exons and introns: 0/1
# 3'UTR exons and introns: 0/1
# hint groups fully obeyed: 2
#      E:   2 
# incompatible hint groups: 0
# end gene g1264
Asue_scaffold1	AUGUSTUS	gene	5226160	5227077	.	-	.	ID=AsAtg1264
Asue_scaffold1	AUGUSTUS	mRNA	5226160	5227077	.	-	.	ID=AsAtg1264.t1;Parent=AsAtg1264
Asue_scaffold1	AUGUSTUS	CDS	5226248	5226299	.	-	1	ID=AsAtg1264.t1.cds;Parent=AsAtg1264.t1
Asue_scaffold1	AUGUSTUS	CDS	5226642	5226781	.	-	0	ID=AsAtg1264.t1.cds;Parent=AsAtg1264.t1
Asue_scaffold1	AUGUSTUS	CDS	5226868	5226972	.	-	0	ID=AsAtg1264.t1.cds;Parent=AsAtg1264.t1
Asue_scaffold1	AUGUSTUS	exon	5226248	5226299	.	-	.	ID=AsAtg1264.t1.exon1;Parent=AsAtg1264.t1
Asue_scaffold1	AUGUSTUS	exon	5226642	5226781	.	-	.	ID=AsAtg1264.t1.exon2;Parent=AsAtg1264.t1
Asue_scaffold1	AUGUSTUS	exon	5226868	5226972	.	-	.	ID=AsAtg1264.t1.exon3;Parent=AsAtg1264.t1
###
# start gene g1265
# protein sequence = [MMILDVCSEVIKIQKLRRAVSYAGFYCFTAALTFFYTNNTTRAGYSRGDQFYASYPAGTELLTDTAKLYKAALGNCYE
# SEDWGPVEFCIMAKHFDRQGKSPYVYHSQYMAHLLSQGQLDGSG]
# Evidence for and against this transcript:
# % of transcript supported by hints (any source): 77.8
# CDS exons: 4/4
#      P:   4 
# CDS introns: 3/3
#      E:   3 
#      P:   3 
# 5'UTR exons and introns: 0/1
# 3'UTR exons and introns: 0/1
# hint groups fully obeyed: 6
#      E:   3 
#      P:   3 
# incompatible hint groups: 6
#      P:   6 (AT1G14990.1,TRINITY_GG_35_c3431_g1_i1)
# end gene g1265
Asue_scaffold1	AUGUSTUS	gene	5227469	5228497	.	-	.	ID=AsAtg1265
Asue_scaffold1	AUGUSTUS	mRNA	5227469	5228497	.	-	.	ID=AsAtg1265.t1;Parent=AsAtg1265
Asue_scaffold1	AUGUSTUS	CDS	5227672	5227722	.	-	0	ID=AsAtg1265.t1.cds;Parent=AsAtg1265.t1
Asue_scaffold1	AUGUSTUS	CDS	5227904	5228020	.	-	0	ID=AsAtg1265.t1.cds;Parent=AsAtg1265.t1
Asue_scaffold1	AUGUSTUS	CDS	5228116	5228197	.	-	1	ID=AsAtg1265.t1.cds;Parent=AsAtg1265.t1
Asue_scaffold1	AUGUSTUS	CDS	5228351	5228469	.	-	0	ID=AsAtg1265.t1.cds;Parent=AsAtg1265.t1
Asue_scaffold1	AUGUSTUS	exon	5227672	5227722	.	-	.	ID=AsAtg1265.t1.exon1;Parent=AsAtg1265.t1
Asue_scaffold1	AUGUSTUS	exon	5227904	5228020	.	-	.	ID=AsAtg1265.t1.exon2;Parent=AsAtg1265.t1
Asue_scaffold1	AUGUSTUS	exon	5228116	5228197	.	-	.	ID=AsAtg1265.t1.exon3;Parent=AsAtg1265.t1
Asue_scaffold1	AUGUSTUS	exon	5228351	5228469	.	-	.	ID=AsAtg1265.t1.exon4;Parent=AsAtg1265.t1
###
# start gene g1266
# protein sequence = [MEQATTLFILLSTLLLAVSVESPQPPLFPDEALPTKSGYLPVKPAPGSSMFYAFYEAQEPTTPLPDTPLLVWLQGGPG
# CSSMIGNFYELGPWRVVSRATDLERNPGAWNRLFGLLFVDNPIGVGFSIAASQQDIPTNQRQVAEHLYAALVEFLEQNPSFENRPVYFTGESYAGKYV
# PAIGYYILKEKPNGKVNLKGLAIGNGLTDPVTQVQTHAVNVYYSGLVNAKQRVELQKAQEISVALVKSQKWREAADARTELLTLLSNMTGLATLYNTA
# RAIPYRTDLVVDLLNQREAKRVLGVSETVRFEECSDEVEDVLRADVMKSVKFMVEYALERTQVLLYQGMLDLRDGVVSTEEWMKTMNWSGLGMFSTAE
# RRVWKDEDGVVAGYVQRWGNLCHVAVTGAGHFVPTDKAVNSRDMIEGWVLGKGLFGGKDVKQTTSSSLYHSI]
# Evidence for and against this transcript:
# % of transcript supported by hints (any source): 33.3
# CDS exons: 1/1
#      P:   1 
# CDS introns: 0/0
# 5'UTR exons and introns: 0/1
# 3'UTR exons and introns: 0/1
# hint groups fully obeyed: 0
# incompatible hint groups: 3
#      P:   3 (TRINITY_GG_35_c2344_g1_i1,AT1G15000.1)
# end gene g1266
Asue_scaffold1	AUGUSTUS	gene	5228862	5230524	.	+	.	ID=AsAtg1266
Asue_scaffold1	AUGUSTUS	mRNA	5228862	5230524	.	+	.	ID=AsAtg1266.t1;Parent=AsAtg1266
Asue_scaffold1	AUGUSTUS	CDS	5228931	5230265	.	+	0	ID=AsAtg1266.t1.cds;Parent=AsAtg1266.t1
Asue_scaffold1	AUGUSTUS	exon	5228931	5230265	.	+	.	ID=AsAtg1266.t1.exon1;Parent=AsAtg1266.t1
###
# start gene g1267
# protein sequence = [MEMILISSSTLRFHPLRTSQRIATGSNRRRTTTVCADYYRGGRTVDENMVVLRKRIHEMKMVERNFEPPSHWMQWEKR
# FYCNYDATICDALTLLQTFLMNSRPSVAFGTCLLLLVSVPVSSAVFAFRILDLALWLLDAVHVV]
# Evidence for and against this transcript:
# % of transcript supported by hints (any source): 33.3
# CDS exons: 1/1
#      P:   1 
# CDS introns: 0/0
# 5'UTR exons and introns: 0/1
# 3'UTR exons and introns: 0/1
# hint groups fully obeyed: 0
# incompatible hint groups: 1
#      P:   1 (AT1G15010.1)
# end gene g1267
Asue_scaffold1	AUGUSTUS	gene	5231492	5232035	.	+	.	ID=AsAtg1267
Asue_scaffold1	AUGUSTUS	mRNA	5231492	5232035	.	+	.	ID=AsAtg1267.t1;Parent=AsAtg1267
Asue_scaffold1	AUGUSTUS	CDS	5231532	5231960	.	+	0	ID=AsAtg1267.t1.cds;Parent=AsAtg1267.t1
Asue_scaffold1	AUGUSTUS	exon	5231532	5231960	.	+	.	ID=AsAtg1267.t1.exon1;Parent=AsAtg1267.t1
###
# start gene g1268
# protein sequence = [MSLIHLFLLLGLLSLEAAASFSPGSRSILRDIGSNIADQKDNAIELNATNFDSVFQDSPAKYAVLEFFAHWCPACRNY
# KPHYEKVARLFNGADAVYPGVVLMTRVDCAIKMNVKLCDKFSINHYPMLFWAPPKRFVGGSWGPKQEKNEISVVDEWRTADLLLNWINKQIGSSYGLD
# DQKLGNLLSNISDQEQISQAIFDIEEATEEAFDIILAHKAIKSSETSASFIRFLQLLVAHHPSRRCRTGSAEILVNFDDICPSGECSYDQESGAKDSL
# RNFHICGKDVPRGYYRFCRGSKNETRGFSCGLWVLMHSLSVRIEDGESQFAFTAICDFINNFFMCDDCRRHFHDMCLSVKTPFKKARDIALWLWSTHN
# KVNERLKKDEDSLGTGDPKFPKMIWPPKQLCPSCYLSSTEKNIDWDHDQVYKFLKKYYGQKLVSVYKKNGESVSKEEVIAAAEEMAVPTNALVVPVGA
# ALAIALASCAFGALACYWRTQQKNRKQQIQRR]
# Evidence for and against this transcript:
# % of transcript supported by hints (any source): 92
# CDS exons: 12/12
#      P:  12 
# CDS introns: 11/11
#      E:  10 
#      P:  11 
# 5'UTR exons and introns: 0/1
# 3'UTR exons and introns: 0/1
# hint groups fully obeyed: 20
#      E:  10 
#      P:  10 
# incompatible hint groups: 15
#      P:  15 (AT1G15020.1,TRINITY_GG_35_c18_g1_i2)
# end gene g1268
Asue_scaffold1	AUGUSTUS	gene	5233946	5237097	.	-	.	ID=AsAtg1268
Asue_scaffold1	AUGUSTUS	mRNA	5233946	5237097	.	-	.	ID=AsAtg1268.t1;Parent=AsAtg1268
Asue_scaffold1	AUGUSTUS	CDS	5234183	5234204	.	-	1	ID=AsAtg1268.t1.cds;Parent=AsAtg1268.t1
Asue_scaffold1	AUGUSTUS	CDS	5234378	5234809	.	-	1	ID=AsAtg1268.t1.cds;Parent=AsAtg1268.t1
Asue_scaffold1	AUGUSTUS	CDS	5234882	5235028	.	-	1	ID=AsAtg1268.t1.cds;Parent=AsAtg1268.t1
Asue_scaffold1	AUGUSTUS	CDS	5235117	5235157	.	-	0	ID=AsAtg1268.t1.cds;Parent=AsAtg1268.t1
Asue_scaffold1	AUGUSTUS	CDS	5235252	5235396	.	-	1	ID=AsAtg1268.t1.cds;Parent=AsAtg1268.t1
Asue_scaffold1	AUGUSTUS	CDS	5235482	5235558	.	-	0	ID=AsAtg1268.t1.cds;Parent=AsAtg1268.t1
Asue_scaffold1	AUGUSTUS	CDS	5235640	5235708	.	-	0	ID=AsAtg1268.t1.cds;Parent=AsAtg1268.t1
Asue_scaffold1	AUGUSTUS	CDS	5235804	5235867	.	-	1	ID=AsAtg1268.t1.cds;Parent=AsAtg1268.t1
Asue_scaffold1	AUGUSTUS	CDS	5236037	5236218	.	-	0	ID=AsAtg1268.t1.cds;Parent=AsAtg1268.t1
Asue_scaffold1	AUGUSTUS	CDS	5236401	5236493	.	-	0	ID=AsAtg1268.t1.cds;Parent=AsAtg1268.t1
Asue_scaffold1	AUGUSTUS	CDS	5236576	5236600	.	-	1	ID=AsAtg1268.t1.cds;Parent=AsAtg1268.t1
Asue_scaffold1	AUGUSTUS	CDS	5236831	5237042	.	-	0	ID=AsAtg1268.t1.cds;Parent=AsAtg1268.t1
Asue_scaffold1	AUGUSTUS	exon	5234183	5234204	.	-	.	ID=AsAtg1268.t1.exon1;Parent=AsAtg1268.t1
Asue_scaffold1	AUGUSTUS	exon	5234378	5234809	.	-	.	ID=AsAtg1268.t1.exon2;Parent=AsAtg1268.t1
Asue_scaffold1	AUGUSTUS	exon	5234882	5235028	.	-	.	ID=AsAtg1268.t1.exon3;Parent=AsAtg1268.t1
Asue_scaffold1	AUGUSTUS	exon	5235117	5235157	.	-	.	ID=AsAtg1268.t1.exon4;Parent=AsAtg1268.t1
Asue_scaffold1	AUGUSTUS	exon	5235252	5235396	.	-	.	ID=AsAtg1268.t1.exon5;Parent=AsAtg1268.t1
Asue_scaffold1	AUGUSTUS	exon	5235482	5235558	.	-	.	ID=AsAtg1268.t1.exon6;Parent=AsAtg1268.t1
Asue_scaffold1	AUGUSTUS	exon	5235640	5235708	.	-	.	ID=AsAtg1268.t1.exon7;Parent=AsAtg1268.t1
Asue_scaffold1	AUGUSTUS	exon	5235804	5235867	.	-	.	ID=AsAtg1268.t1.exon8;Parent=AsAtg1268.t1
Asue_scaffold1	AUGUSTUS	exon	5236037	5236218	.	-	.	ID=AsAtg1268.t1.exon9;Parent=AsAtg1268.t1
Asue_scaffold1	AUGUSTUS	exon	5236401	5236493	.	-	.	ID=AsAtg1268.t1.exon10;Parent=AsAtg1268.t1
Asue_scaffold1	AUGUSTUS	exon	5236576	5236600	.	-	.	ID=AsAtg1268.t1.exon11;Parent=AsAtg1268.t1
Asue_scaffold1	AUGUSTUS	exon	5236831	5237042	.	-	.	ID=AsAtg1268.t1.exon12;Parent=AsAtg1268.t1
###
# start gene g1269
# protein sequence = [MLGAGFNFTQLQRAQIDVSYGCRSSHTKDRENGSALLKHHVSEASSSNVERFLESVTPSVPAHYFSKTIVRERGGSDV
# ESQVPYFVLGDVWESFAEWSAYGIGVPLTLNNNKDRVFQYYVPSLSGIQVYADVDALTSSLQARRQGEESESDFRDSSSEGSSSESERGLCYSKEQIS
# ARMDKLSLRKEHQEDSSSDDGEPLSSQGRLIFEYLERDLPYVREPFADKMSDLASRFPELKTLRSCDLLPSSWFSVAWYPIYKIPTGLTLKDLDACFL
# TYHSLHTPFQGPGVTTGSMHVVQPRESVEKMELPVFGLASYKLRGSVWTSFGGSGHQLANSLFQAADNWLRLRQVNHPDFIFFCRR]
# Evidence for and against this transcript:
# % of transcript supported by hints (any source): 84.6
# CDS exons: 6/6
#      P:   6 
# CDS introns: 5/5
#      E:   4 
#      P:   5 
# 5'UTR exons and introns: 0/1
# 3'UTR exons and introns: 0/1
# hint groups fully obeyed: 10
#      E:   4 
#      P:   6 
# incompatible hint groups: 8
#      P:   8 (AT1G15030.1)
# end gene g1269
Asue_scaffold1	AUGUSTUS	gene	5239302	5241568	.	+	.	ID=AsAtg1269
Asue_scaffold1	AUGUSTUS	mRNA	5239302	5241568	.	+	.	ID=AsAtg1269.t1;Parent=AsAtg1269
Asue_scaffold1	AUGUSTUS	CDS	5239550	5239750	.	+	0	ID=AsAtg1269.t1.cds;Parent=AsAtg1269.t1
Asue_scaffold1	AUGUSTUS	CDS	5239831	5240054	.	+	0	ID=AsAtg1269.t1.cds;Parent=AsAtg1269.t1
Asue_scaffold1	AUGUSTUS	CDS	5240166	5240415	.	+	1	ID=AsAtg1269.t1.cds;Parent=AsAtg1269.t1
Asue_scaffold1	AUGUSTUS	CDS	5240862	5240947	.	+	0	ID=AsAtg1269.t1.cds;Parent=AsAtg1269.t1
Asue_scaffold1	AUGUSTUS	CDS	5241033	5241124	.	+	1	ID=AsAtg1269.t1.cds;Parent=AsAtg1269.t1
Asue_scaffold1	AUGUSTUS	CDS	5241278	5241507	.	+	2	ID=AsAtg1269.t1.cds;Parent=AsAtg1269.t1
Asue_scaffold1	AUGUSTUS	exon	5239550	5239750	.	+	.	ID=AsAtg1269.t1.exon1;Parent=AsAtg1269.t1
Asue_scaffold1	AUGUSTUS	exon	5239831	5240054	.	+	.	ID=AsAtg1269.t1.exon2;Parent=AsAtg1269.t1
Asue_scaffold1	AUGUSTUS	exon	5240166	5240415	.	+	.	ID=AsAtg1269.t1.exon3;Parent=AsAtg1269.t1
Asue_scaffold1	AUGUSTUS	exon	5240862	5240947	.	+	.	ID=AsAtg1269.t1.exon4;Parent=AsAtg1269.t1
Asue_scaffold1	AUGUSTUS	exon	5241033	5241124	.	+	.	ID=AsAtg1269.t1.exon5;Parent=AsAtg1269.t1
Asue_scaffold1	AUGUSTUS	exon	5241278	5241507	.	+	.	ID=AsAtg1269.t1.exon6;Parent=AsAtg1269.t1
###
# start gene g1270
# protein sequence = [MVVANDLSSKILPRVLIVSRRTLRKNKYVDFVGEYHLDLIVSSGAVPVIVPRVNGIHSMLQSFEPIHGVLLCEGEDVD
# PSLYADDELSGLSPEDMEEIKKAHAEDMTIDREKDSIELTLARLCLERNIPFLGICRGSQILNVAAGGTLYQDIDKELGTTMTTTNHIDYDNYDGHRH
# EARIVEETPLHKLFEEMEIMVNSYHHQGVKRLAQRFVPMAYAPDGLIEGFYDPNRYDPKEGQFLMGLQFHPERMRLPGSDEFDYPGCALVYQEFVKAV
# IAFQKKQVNATQVEMKRKTTTLVKSFSQAEFLEANTVLSKQQENRLKQMGATVRNSCVYMKRMKMKEEQERAMDKLSAERLSDMLSFHHMMARLCSNA
# IKRKLLEPEHTDRTIESSFFLNY]
# Evidence for and against this transcript:
# % of transcript supported by hints (any source): 60
# CDS exons: 2/2
#      P:   2 
# CDS introns: 1/1
#      P:   1 
# 5'UTR exons and introns: 0/1
# 3'UTR exons and introns: 0/1
# hint groups fully obeyed: 0
# incompatible hint groups: 4
#      P:   4 (AT1G15040.1,AT1G15040.2,TRINITY_GG_35_c3214_g1_i1)
# end gene g1270
Asue_scaffold1	AUGUSTUS	gene	5241603	5243047	.	-	.	ID=AsAtg1270
Asue_scaffold1	AUGUSTUS	mRNA	5241603	5243047	.	-	.	ID=AsAtg1270.t1;Parent=AsAtg1270
Asue_scaffold1	AUGUSTUS	CDS	5241692	5241958	.	-	0	ID=AsAtg1270.t1.cds;Parent=AsAtg1270.t1
Asue_scaffold1	AUGUSTUS	CDS	5242049	5242969	.	-	0	ID=AsAtg1270.t1.cds;Parent=AsAtg1270.t1
Asue_scaffold1	AUGUSTUS	exon	5241692	5241958	.	-	.	ID=AsAtg1270.t1.exon1;Parent=AsAtg1270.t1
Asue_scaffold1	AUGUSTUS	exon	5242049	5242969	.	-	.	ID=AsAtg1270.t1.exon2;Parent=AsAtg1270.t1
###
# start gene g1271
# protein sequence = [MYCSDPPHPLHLVASDKQQKDHKLILSWKKPTMDSDPHGVFPNSPKYHPYYSQTTEFGGVIDLGLSLRTIQHEIYHSS
# GQRYCSNEGYRRKWGYVKVTMDGFVVGRKVCVLDHGSYSTLAHQLEDMFGMQSVSGLRLFQMESKFCLVYRDEEGLWRNAGDVPWNEFIESVERLRIT
# RRNDAVLPF]
# Evidence for and against this transcript:
# % of transcript supported by hints (any source): 81.8
# CDS exons: 5/5
#      P:   5 
# CDS introns: 4/4
#      P:   4 
# 5'UTR exons and introns: 0/1
# 3'UTR exons and introns: 0/1
# hint groups fully obeyed: 0
# incompatible hint groups: 2
#      P:   2 (TRINITY_GG_35_c3691_g1_i1,AT1G15050.1)
# end gene g1271
Asue_scaffold1	AUGUSTUS	gene	5243779	5244957	.	-	.	ID=AsAtg1271
Asue_scaffold1	AUGUSTUS	mRNA	5243779	5244957	.	-	.	ID=AsAtg1271.t1;Parent=AsAtg1271
Asue_scaffold1	AUGUSTUS	CDS	5243910	5243976	.	-	1	ID=AsAtg1271.t1.cds;Parent=AsAtg1271.t1
Asue_scaffold1	AUGUSTUS	CDS	5244050	5244158	.	-	2	ID=AsAtg1271.t1.cds;Parent=AsAtg1271.t1
Asue_scaffold1	AUGUSTUS	CDS	5244259	5244399	.	-	2	ID=AsAtg1271.t1.cds;Parent=AsAtg1271.t1
Asue_scaffold1	AUGUSTUS	CDS	5244508	5244661	.	-	0	ID=AsAtg1271.t1.cds;Parent=AsAtg1271.t1
Asue_scaffold1	AUGUSTUS	CDS	5244811	5244897	.	-	0	ID=AsAtg1271.t1.cds;Parent=AsAtg1271.t1
Asue_scaffold1	AUGUSTUS	exon	5243910	5243976	.	-	.	ID=AsAtg1271.t1.exon1;Parent=AsAtg1271.t1
Asue_scaffold1	AUGUSTUS	exon	5244050	5244158	.	-	.	ID=AsAtg1271.t1.exon2;Parent=AsAtg1271.t1
Asue_scaffold1	AUGUSTUS	exon	5244259	5244399	.	-	.	ID=AsAtg1271.t1.exon3;Parent=AsAtg1271.t1
Asue_scaffold1	AUGUSTUS	exon	5244508	5244661	.	-	.	ID=AsAtg1271.t1.exon4;Parent=AsAtg1271.t1
Asue_scaffold1	AUGUSTUS	exon	5244811	5244897	.	-	.	ID=AsAtg1271.t1.exon5;Parent=AsAtg1271.t1
###
# start gene g1272
# protein sequence = [MSTMPPQFPLEIRSALRRASSTVYLHRSISTVTTTPSFRHRTTLLRPRAFSSSSVKLPTKPSLCTADELHYVSVPNTD
# WRLALWRYLPPPQAPTRNHPLLLLSGVGTNAIGYDLSPGCSFARHMSGQGFETWILEVRGAGLSTRVSDLKDVEESAHELSNQIESTARAAAGKETCS
# DEKQTTDIMDNSAPAPASDVSVVGEASAWDESQLVARLTSTFMSLSERLSGFLSEGQSVFMSAKLFDKIAMLVDDTQLYERFNDIRSKLLSLIESKQN
# SGLVNQVRDLAQRLVNLFDDGQRSVSPPLIDLQERLTATIEDFQKQLDLIVKYDWDFDHYLEEDVPAAIEYVRAQSKPKDGKLFAIGHSMGGILLYAM
# LSRCAFEGREPSVAAVATLASSVDYTTSNSALKLLIPLANPAEALSVPVVPLGALLAAAFPLSTRPPYVLSWLNDLISSTDMMHPEMLEKLVLNNFCT
# IPAKLLIQLTTAFREGGLRDRSGKFYYKDHLPRTSVPVLALAGDRDLICPPAAVEDTVKLFPENLVTYKLLGEPDGPHYAHYDLVGGRLAVEQVYPCI
# TEFLSHHDSA]
# Evidence for and against this transcript:
# % of transcript supported by hints (any source): 89.5
# CDS exons: 9/9
#      P:   9 
# CDS introns: 8/8
#      E:   8 
#      P:   8 
# 5'UTR exons and introns: 0/1
# 3'UTR exons and introns: 0/1
# hint groups fully obeyed: 19
#      E:   8 
#      P:  11 
# incompatible hint groups: 9
#      P:   9 (AT1G15060.1)
# end gene g1272
Asue_scaffold1	AUGUSTUS	gene	5245111	5248617	.	-	.	ID=AsAtg1272
Asue_scaffold1	AUGUSTUS	mRNA	5245111	5248617	.	-	.	ID=AsAtg1272.t1;Parent=AsAtg1272
Asue_scaffold1	AUGUSTUS	CDS	5245707	5245766	.	-	0	ID=AsAtg1272.t1.cds;Parent=AsAtg1272.t1
Asue_scaffold1	AUGUSTUS	CDS	5245883	5245983	.	-	2	ID=AsAtg1272.t1.cds;Parent=AsAtg1272.t1
Asue_scaffold1	AUGUSTUS	CDS	5246245	5246415	.	-	2	ID=AsAtg1272.t1.cds;Parent=AsAtg1272.t1
Asue_scaffold1	AUGUSTUS	CDS	5246617	5246791	.	-	0	ID=AsAtg1272.t1.cds;Parent=AsAtg1272.t1
Asue_scaffold1	AUGUSTUS	CDS	5246895	5246995	.	-	2	ID=AsAtg1272.t1.cds;Parent=AsAtg1272.t1
Asue_scaffold1	AUGUSTUS	CDS	5247073	5247175	.	-	0	ID=AsAtg1272.t1.cds;Parent=AsAtg1272.t1
Asue_scaffold1	AUGUSTUS	CDS	5247263	5247937	.	-	0	ID=AsAtg1272.t1.cds;Parent=AsAtg1272.t1
Asue_scaffold1	AUGUSTUS	CDS	5248069	5248146	.	-	0	ID=AsAtg1272.t1.cds;Parent=AsAtg1272.t1
Asue_scaffold1	AUGUSTUS	CDS	5248236	5248508	.	-	0	ID=AsAtg1272.t1.cds;Parent=AsAtg1272.t1
Asue_scaffold1	AUGUSTUS	exon	5245707	5245766	.	-	.	ID=AsAtg1272.t1.exon1;Parent=AsAtg1272.t1
Asue_scaffold1	AUGUSTUS	exon	5245883	5245983	.	-	.	ID=AsAtg1272.t1.exon2;Parent=AsAtg1272.t1
Asue_scaffold1	AUGUSTUS	exon	5246245	5246415	.	-	.	ID=AsAtg1272.t1.exon3;Parent=AsAtg1272.t1
Asue_scaffold1	AUGUSTUS	exon	5246617	5246791	.	-	.	ID=AsAtg1272.t1.exon4;Parent=AsAtg1272.t1
Asue_scaffold1	AUGUSTUS	exon	5246895	5246995	.	-	.	ID=AsAtg1272.t1.exon5;Parent=AsAtg1272.t1
Asue_scaffold1	AUGUSTUS	exon	5247073	5247175	.	-	.	ID=AsAtg1272.t1.exon6;Parent=AsAtg1272.t1
Asue_scaffold1	AUGUSTUS	exon	5247263	5247937	.	-	.	ID=AsAtg1272.t1.exon7;Parent=AsAtg1272.t1
Asue_scaffold1	AUGUSTUS	exon	5248069	5248146	.	-	.	ID=AsAtg1272.t1.exon8;Parent=AsAtg1272.t1
Asue_scaffold1	AUGUSTUS	exon	5248236	5248508	.	-	.	ID=AsAtg1272.t1.exon9;Parent=AsAtg1272.t1
###
# start gene g1273
# protein sequence = [MPEIHLGAHTIRSHGVTVARFHMHDWLILLLLIVIEIVLNVIEPFHRFVGEDMLTDLRYPLQDNTIPFWAVPLIAVVL
# PFAVICVYYFIRNDVYDLHHAILGLLFSVLITGVITDAIKDAVGRPRPDFFWRCFPDGIGIFHNVTKNVLCTGAKDVVKEGHKSFPSGHTSWSFAGLG
# FLSLYLSGKIRVFDQRGHVAKLCIVILPLLVAALVGVSRVDDYWHHWQDVFGGAIIGLTVATFCYLQFFPPPYDPDGWGPHAYFQMLADSRNDVQDSA
# GMNHLSVRQTELESVR]
# Evidence for and against this transcript:
# % of transcript supported by hints (any source): 76.5
# CDS exons: 7/7
#      P:   7 
# CDS introns: 6/6
#      P:   6 
# 5'UTR exons and introns: 0/3
# 3'UTR exons and introns: 0/1
# hint groups fully obeyed: 10
#      P:  10 
# incompatible hint groups: 5
#      P:   5 (TRINITY_GG_35_c3121_g1_i1,AT1G15080.1)
# end gene g1273
Asue_scaffold1	AUGUSTUS	gene	5249372	5251332	.	+	.	ID=AsAtg1273
Asue_scaffold1	AUGUSTUS	mRNA	5249372	5251332	.	+	.	ID=AsAtg1273.t1;Parent=AsAtg1273
Asue_scaffold1	AUGUSTUS	CDS	5249729	5249944	.	+	0	ID=AsAtg1273.t1.cds;Parent=AsAtg1273.t1
Asue_scaffold1	AUGUSTUS	CDS	5250033	5250120	.	+	0	ID=AsAtg1273.t1.cds;Parent=AsAtg1273.t1
Asue_scaffold1	AUGUSTUS	CDS	5250209	5250318	.	+	2	ID=AsAtg1273.t1.cds;Parent=AsAtg1273.t1
Asue_scaffold1	AUGUSTUS	CDS	5250397	5250490	.	+	0	ID=AsAtg1273.t1.cds;Parent=AsAtg1273.t1
Asue_scaffold1	AUGUSTUS	CDS	5250572	5250760	.	+	2	ID=AsAtg1273.t1.cds;Parent=AsAtg1273.t1
Asue_scaffold1	AUGUSTUS	CDS	5250854	5250913	.	+	2	ID=AsAtg1273.t1.cds;Parent=AsAtg1273.t1
Asue_scaffold1	AUGUSTUS	CDS	5251010	5251125	.	+	2	ID=AsAtg1273.t1.cds;Parent=AsAtg1273.t1
Asue_scaffold1	AUGUSTUS	exon	5249729	5249944	.	+	.	ID=AsAtg1273.t1.exon1;Parent=AsAtg1273.t1
Asue_scaffold1	AUGUSTUS	exon	5250033	5250120	.	+	.	ID=AsAtg1273.t1.exon2;Parent=AsAtg1273.t1
Asue_scaffold1	AUGUSTUS	exon	5250209	5250318	.	+	.	ID=AsAtg1273.t1.exon3;Parent=AsAtg1273.t1
Asue_scaffold1	AUGUSTUS	exon	5250397	5250490	.	+	.	ID=AsAtg1273.t1.exon4;Parent=AsAtg1273.t1
Asue_scaffold1	AUGUSTUS	exon	5250572	5250760	.	+	.	ID=AsAtg1273.t1.exon5;Parent=AsAtg1273.t1
Asue_scaffold1	AUGUSTUS	exon	5250854	5250913	.	+	.	ID=AsAtg1273.t1.exon6;Parent=AsAtg1273.t1
Asue_scaffold1	AUGUSTUS	exon	5251010	5251125	.	+	.	ID=AsAtg1273.t1.exon7;Parent=AsAtg1273.t1
###
# start gene g1274
# protein sequence = [MGLQGQLSDVSSDSIPLMXXXXXXXXXXXXXXXXXXXXXKSNPNLPVDDVSIASGLANIIVLADQLSLNRLFSYRCGD
# GGGGGSDCVVCLSKLKEGEEVRKLECRHVFHKKCLEGWLHQFNFTCPLCRSALVSDDCVYKTQRSVERDLISCFSLH]
# Evidence for and against this transcript:
# % of transcript supported by hints (any source): 0
# CDS exons: 0/1
# CDS introns: 0/0
# 5'UTR exons and introns: 0/1
# 3'UTR exons and introns: 0/1
# hint groups fully obeyed: 0
# incompatible hint groups: 0
# end gene g1274
Asue_scaffold1	AUGUSTUS	gene	5254998	5255857	.	-	.	ID=AsAtg1274
Asue_scaffold1	AUGUSTUS	mRNA	5254998	5255857	.	-	.	ID=AsAtg1274.t1;Parent=AsAtg1274
Asue_scaffold1	AUGUSTUS	CDS	5255370	5255837	.	-	0	ID=AsAtg1274.t1.cds;Parent=AsAtg1274.t1
Asue_scaffold1	AUGUSTUS	exon	5255370	5255837	.	-	.	ID=AsAtg1274.t1.exon1;Parent=AsAtg1274.t1
###
# start gene g1275
# protein sequence = [MEPNGYRKERRKEQHLGRMNGGGGDVETDLDPWTAWAYKPRTISLLLIGACFLIWASGALDPDSTTSDDLVTSVKRGV
# WAMIAVFLAYSLLQAPSTVLIRPHPAIWRLVHGMAVIYLVALTFLLFQRRDDARQFMKFLHPDLGIELPEKSYGADCRIYVPDHPTNRFKNLYDTVFD
# EFFLAHIFGWWGKAILIRNQPLLWVLSIGFELLEVTFRHMLPNFNECWWDSIVLDILICNWFGIWAGMYTVRYFDGKTYEWVGISRQPNIIGKVKRTL
# GQFTPAHWDKDEWHPLQGPWRFIQVLTLCIIFLTVELNTFFLKFSLWIPPRNPVILYRLILWWLIAIPTTREYNSYLQDSFGCSQKTCEKGGSILLAV
# TGDMHSRTSHLHQVWKWIVPNRNAIVGSDTMGKCGTWTCGLLAVLDMEDPEDPRAKETVLLPCFFESRSPLSISVFSFQLTFNMADDEVVDPKKYLEE
# SCKPKCVKPLLEYQACVKRIQGDDSGHKHCTGQYFDYWQCIDKCVAPKLFAKLK]
# Evidence for and against this transcript:
# % of transcript supported by hints (any source): 82.9
# CDS exons: 15/17
#      P:  15 
# CDS introns: 14/16
#      E:   5 
#      P:  12 
# 5'UTR exons and introns: 0/1
# 3'UTR exons and introns: 0/1
# hint groups fully obeyed: 18
#      E:   5 
#      P:  13 
# incompatible hint groups: 17
#      P:  17 (TRINITY_GG_35_c163_g1_i1,TRINITY_GG_35_c571_g1_i2,AT1G15120.1)
# end gene g1275
Asue_scaffold1	AUGUSTUS	gene	5261002	5266076	.	+	.	ID=AsAtg1275
Asue_scaffold1	AUGUSTUS	mRNA	5261002	5266076	.	+	.	ID=AsAtg1275.t1;Parent=AsAtg1275
Asue_scaffold1	AUGUSTUS	CDS	5261557	5261717	.	+	0	ID=AsAtg1275.t1.cds;Parent=AsAtg1275.t1
Asue_scaffold1	AUGUSTUS	CDS	5261804	5261869	.	+	1	ID=AsAtg1275.t1.cds;Parent=AsAtg1275.t1
Asue_scaffold1	AUGUSTUS	CDS	5261968	5262027	.	+	1	ID=AsAtg1275.t1.cds;Parent=AsAtg1275.t1
Asue_scaffold1	AUGUSTUS	CDS	5262141	5262231	.	+	1	ID=AsAtg1275.t1.cds;Parent=AsAtg1275.t1
Asue_scaffold1	AUGUSTUS	CDS	5262345	5262399	.	+	0	ID=AsAtg1275.t1.cds;Parent=AsAtg1275.t1
Asue_scaffold1	AUGUSTUS	CDS	5262486	5262565	.	+	2	ID=AsAtg1275.t1.cds;Parent=AsAtg1275.t1
Asue_scaffold1	AUGUSTUS	CDS	5262651	5262767	.	+	0	ID=AsAtg1275.t1.cds;Parent=AsAtg1275.t1
Asue_scaffold1	AUGUSTUS	CDS	5262871	5262955	.	+	0	ID=AsAtg1275.t1.cds;Parent=AsAtg1275.t1
Asue_scaffold1	AUGUSTUS	CDS	5263044	5263135	.	+	2	ID=AsAtg1275.t1.cds;Parent=AsAtg1275.t1
Asue_scaffold1	AUGUSTUS	CDS	5263217	5263470	.	+	0	ID=AsAtg1275.t1.cds;Parent=AsAtg1275.t1
Asue_scaffold1	AUGUSTUS	CDS	5263540	5263644	.	+	1	ID=AsAtg1275.t1.cds;Parent=AsAtg1275.t1
Asue_scaffold1	AUGUSTUS	CDS	5263744	5263866	.	+	1	ID=AsAtg1275.t1.cds;Parent=AsAtg1275.t1
Asue_scaffold1	AUGUSTUS	CDS	5264834	5264883	.	+	1	ID=AsAtg1275.t1.cds;Parent=AsAtg1275.t1
Asue_scaffold1	AUGUSTUS	CDS	5265029	5265056	.	+	2	ID=AsAtg1275.t1.cds;Parent=AsAtg1275.t1
Asue_scaffold1	AUGUSTUS	CDS	5265449	5265533	.	+	1	ID=AsAtg1275.t1.cds;Parent=AsAtg1275.t1
Asue_scaffold1	AUGUSTUS	CDS	5265648	5265737	.	+	0	ID=AsAtg1275.t1.cds;Parent=AsAtg1275.t1
Asue_scaffold1	AUGUSTUS	CDS	5265830	5265862	.	+	0	ID=AsAtg1275.t1.cds;Parent=AsAtg1275.t1
Asue_scaffold1	AUGUSTUS	exon	5261557	5261717	.	+	.	ID=AsAtg1275.t1.exon1;Parent=AsAtg1275.t1
Asue_scaffold1	AUGUSTUS	exon	5261804	5261869	.	+	.	ID=AsAtg1275.t1.exon2;Parent=AsAtg1275.t1
Asue_scaffold1	AUGUSTUS	exon	5261968	5262027	.	+	.	ID=AsAtg1275.t1.exon3;Parent=AsAtg1275.t1
Asue_scaffold1	AUGUSTUS	exon	5262141	5262231	.	+	.	ID=AsAtg1275.t1.exon4;Parent=AsAtg1275.t1
Asue_scaffold1	AUGUSTUS	exon	5262345	5262399	.	+	.	ID=AsAtg1275.t1.exon5;Parent=AsAtg1275.t1
Asue_scaffold1	AUGUSTUS	exon	5262486	5262565	.	+	.	ID=AsAtg1275.t1.exon6;Parent=AsAtg1275.t1
Asue_scaffold1	AUGUSTUS	exon	5262651	5262767	.	+	.	ID=AsAtg1275.t1.exon7;Parent=AsAtg1275.t1
Asue_scaffold1	AUGUSTUS	exon	5262871	5262955	.	+	.	ID=AsAtg1275.t1.exon8;Parent=AsAtg1275.t1
Asue_scaffold1	AUGUSTUS	exon	5263044	5263135	.	+	.	ID=AsAtg1275.t1.exon9;Parent=AsAtg1275.t1
Asue_scaffold1	AUGUSTUS	exon	5263217	5263470	.	+	.	ID=AsAtg1275.t1.exon10;Parent=AsAtg1275.t1
Asue_scaffold1	AUGUSTUS	exon	5263540	5263644	.	+	.	ID=AsAtg1275.t1.exon11;Parent=AsAtg1275.t1
Asue_scaffold1	AUGUSTUS	exon	5263744	5263866	.	+	.	ID=AsAtg1275.t1.exon12;Parent=AsAtg1275.t1
Asue_scaffold1	AUGUSTUS	exon	5264834	5264883	.	+	.	ID=AsAtg1275.t1.exon13;Parent=AsAtg1275.t1
Asue_scaffold1	AUGUSTUS	exon	5265029	5265056	.	+	.	ID=AsAtg1275.t1.exon14;Parent=AsAtg1275.t1
Asue_scaffold1	AUGUSTUS	exon	5265449	5265533	.	+	.	ID=AsAtg1275.t1.exon15;Parent=AsAtg1275.t1
Asue_scaffold1	AUGUSTUS	exon	5265648	5265737	.	+	.	ID=AsAtg1275.t1.exon16;Parent=AsAtg1275.t1
Asue_scaffold1	AUGUSTUS	exon	5265830	5265862	.	+	.	ID=AsAtg1275.t1.exon17;Parent=AsAtg1275.t1
###
# start gene g1276
# protein sequence = [MNGGDGASSYARNSSYQRGAIEAAEALLRNEINARLDITNHSFSSFTIADFGCSSGPNTVIAVDIIIQALYHKFTSSL
# PNTTTPQFQVFFNDVSHTDFNALFALLPPQRPYFVAGVPGSFYGNLFPKAHLNLAYSSCALCWLSDLPSELTDTSSPAYNRGRIHYTGASAEVAQAYS
# SQYKKDIKLFLHARSQELAENGLMALIVPGVPDGFLDCQEASTGSEFDLLGSCLMDMAKEGIIEEEEVNSFNLPIYYTTPKELEDIIRSNGELKIDKM
# ETLGSMDAQDTMPDLESRVLYLRAVLEGLVRTHFGHQILDDLFDRYALKLAHSSFILQPQTHKSIMIFALLSRCHDI]
# Evidence for and against this transcript:
# % of transcript supported by hints (any source): 77.8
# CDS exons: 4/4
#      P:   4 
# CDS introns: 3/3
#      P:   3 
# 5'UTR exons and introns: 0/1
# 3'UTR exons and introns: 0/1
# hint groups fully obeyed: 4
#      P:   4 
# incompatible hint groups: 5
#      P:   5 (TRINITY_GG_35_c416_g1_i1,AT1G15125.1)
# end gene g1276
Asue_scaffold1	AUGUSTUS	gene	5266542	5268069	.	+	.	ID=AsAtg1276
Asue_scaffold1	AUGUSTUS	mRNA	5266542	5268069	.	+	.	ID=AsAtg1276.t1;Parent=AsAtg1276
Asue_scaffold1	AUGUSTUS	CDS	5266590	5266640	.	+	0	ID=AsAtg1276.t1.cds;Parent=AsAtg1276.t1
Asue_scaffold1	AUGUSTUS	CDS	5266723	5267014	.	+	0	ID=AsAtg1276.t1.cds;Parent=AsAtg1276.t1
Asue_scaffold1	AUGUSTUS	CDS	5267091	5267455	.	+	2	ID=AsAtg1276.t1.cds;Parent=AsAtg1276.t1
Asue_scaffold1	AUGUSTUS	CDS	5267530	5267877	.	+	0	ID=AsAtg1276.t1.cds;Parent=AsAtg1276.t1
Asue_scaffold1	AUGUSTUS	exon	5266590	5266640	.	+	.	ID=AsAtg1276.t1.exon1;Parent=AsAtg1276.t1
Asue_scaffold1	AUGUSTUS	exon	5266723	5267014	.	+	.	ID=AsAtg1276.t1.exon2;Parent=AsAtg1276.t1
Asue_scaffold1	AUGUSTUS	exon	5267091	5267455	.	+	.	ID=AsAtg1276.t1.exon3;Parent=AsAtg1276.t1
Asue_scaffold1	AUGUSTUS	exon	5267530	5267877	.	+	.	ID=AsAtg1276.t1.exon4;Parent=AsAtg1276.t1
###
# start gene g1277
# protein sequence = [MASSSLSNLMLAIHEKKTSSVDLYRPLRNYVTFTYSEREAQLIDDDLETLKQLRSDIERVSDPSPAARRDLLISYYKV
# LCLVETRFPISPDKDHVNAVSFVWYDAFKQKHKATQQNIHLEKAAVLFNLGASYSQIGLGHDRTTVDGRRQASHAFMAAAGAFAHLRDNESIKATIGP
# STTVDVSVECVGMLERLMVAQAQECVFENTIAKGSTPGVSAKIARQVGIFYEEALSALIISPLKDHFDKGWISHVQLKAALFYGEACFRYGKELHEKE
# EIAEEIARLRSGASRLAEAKKSSRGAPAQLIEAMNTLESSINGNLDRAVKENDRVYLMRVPSPSSLSPLPAFSMVKPMNMTDILDASKEKMFSILVPD
# SSAKALSRYTEMVDDVIRTQAERLQQASELTRVRLKEMDLPDSILAVDGNSALPVDLKEDVEAVQISGGPAGLEAELQQLRDLKRVNQELLVHTEELL
# QKEATEDSQFRSQFGTRWTRPQSSTLTKNLQDRLNRFAANLKQAGESDVKIERSVRDNSALMSILDRRPIESAVPTLARPIMSLDATEDAIVGTLKQS
# LRQLENLGAQRAGLEDMLKEMKRKDDILPKLMTITGSYEDMFRKEISKYDHICEDISQNIEVQEQLLMQIQAQNEEFSTIFNLEDYKASKEKCYKQIQ
# AAIMKYREIKENINEGLKFYVTLQDAITNVKQQCSDFVMTRSIQCRDMIEDVQRQMSGLSFQDHRSSGPYPSVHQPTASSPPPPPETQNPSHPHPHAP
# YYRPPEQMSRPGYSIPPYGPPPPYHTPHGQAPQPYPPQAQQQPHPSWQQGSYYDPQGQQPRPPYPGQSPYQPPHQGGGYYRQ]
# Evidence for and against this transcript:
# % of transcript supported by hints (any source): 88.2
# CDS exons: 8/8
#      P:   8 
# CDS introns: 7/7
#      E:   7 
#      P:   7 
# 5'UTR exons and introns: 0/1
# 3'UTR exons and introns: 0/1
# hint groups fully obeyed: 15
#      E:   7 
#      P:   8 
# incompatible hint groups: 10
#      P:  10 (AT1G15130.1)
# end gene g1277
Asue_scaffold1	AUGUSTUS	gene	5268157	5271917	.	-	.	ID=AsAtg1277
Asue_scaffold1	AUGUSTUS	mRNA	5268157	5271917	.	-	.	ID=AsAtg1277.t1;Parent=AsAtg1277
Asue_scaffold1	AUGUSTUS	CDS	5268191	5268661	.	-	0	ID=AsAtg1277.t1.cds;Parent=AsAtg1277.t1
Asue_scaffold1	AUGUSTUS	CDS	5268825	5268928	.	-	2	ID=AsAtg1277.t1.cds;Parent=AsAtg1277.t1
Asue_scaffold1	AUGUSTUS	CDS	5269118	5269166	.	-	0	ID=AsAtg1277.t1.cds;Parent=AsAtg1277.t1
Asue_scaffold1	AUGUSTUS	CDS	5269353	5269493	.	-	0	ID=AsAtg1277.t1.cds;Parent=AsAtg1277.t1
Asue_scaffold1	AUGUSTUS	CDS	5269592	5269660	.	-	0	ID=AsAtg1277.t1.cds;Parent=AsAtg1277.t1
Asue_scaffold1	AUGUSTUS	CDS	5269755	5269844	.	-	0	ID=AsAtg1277.t1.cds;Parent=AsAtg1277.t1
Asue_scaffold1	AUGUSTUS	CDS	5270058	5271008	.	-	0	ID=AsAtg1277.t1.cds;Parent=AsAtg1277.t1
Asue_scaffold1	AUGUSTUS	CDS	5271157	5271822	.	-	0	ID=AsAtg1277.t1.cds;Parent=AsAtg1277.t1
Asue_scaffold1	AUGUSTUS	exon	5268191	5268661	.	-	.	ID=AsAtg1277.t1.exon1;Parent=AsAtg1277.t1
Asue_scaffold1	AUGUSTUS	exon	5268825	5268928	.	-	.	ID=AsAtg1277.t1.exon2;Parent=AsAtg1277.t1
Asue_scaffold1	AUGUSTUS	exon	5269118	5269166	.	-	.	ID=AsAtg1277.t1.exon3;Parent=AsAtg1277.t1
Asue_scaffold1	AUGUSTUS	exon	5269353	5269493	.	-	.	ID=AsAtg1277.t1.exon4;Parent=AsAtg1277.t1
Asue_scaffold1	AUGUSTUS	exon	5269592	5269660	.	-	.	ID=AsAtg1277.t1.exon5;Parent=AsAtg1277.t1
Asue_scaffold1	AUGUSTUS	exon	5269755	5269844	.	-	.	ID=AsAtg1277.t1.exon6;Parent=AsAtg1277.t1
Asue_scaffold1	AUGUSTUS	exon	5270058	5271008	.	-	.	ID=AsAtg1277.t1.exon7;Parent=AsAtg1277.t1
Asue_scaffold1	AUGUSTUS	exon	5271157	5271822	.	-	.	ID=AsAtg1277.t1.exon8;Parent=AsAtg1277.t1
###
# start gene g1278
# protein sequence = [MSTLPFAPSVTHAHFSHSLSPMFILRHLPLTRHLRLSRNNRVASVVSAAAVRQDASLWTPAPLSLIESAAESLFHISI
# DISNAPDLVASYTRPGQYLQIRVPDVEKPSFMAIASPPSLASSRGAFEFLVKSIAGSTAEILCGLKKGETVELSSVMGNGFNIDLIDPPEEYPTVLIF
# ATGSGISPIRSLIESGFGADRRSDVRLYYGARNLNRMAYQEKFKEWESAGVKVVPVLSQPDDGWKGETGYVQAAFARAKQLSAPKATGAVLCGQKQMA
# EEITSMLVADGVSNDKLLKNF]
# Evidence for and against this transcript:
# % of transcript supported by hints (any source): 81.8
# CDS exons: 5/5
#      P:   5 
# CDS introns: 4/4
#      E:   4 
#      P:   4 
# 5'UTR exons and introns: 0/1
# 3'UTR exons and introns: 0/1
# hint groups fully obeyed: 8
#      E:   4 
#      P:   4 
# incompatible hint groups: 8
#      P:   8 (TRINITY_GG_35_c1051_g2_i1)
# end gene g1278
Asue_scaffold1	AUGUSTUS	gene	5272132	5274157	.	-	.	ID=AsAtg1278
Asue_scaffold1	AUGUSTUS	mRNA	5272132	5274157	.	-	.	ID=AsAtg1278.t1;Parent=AsAtg1278
Asue_scaffold1	AUGUSTUS	CDS	5272377	5272439	.	-	0	ID=AsAtg1278.t1.cds;Parent=AsAtg1278.t1
Asue_scaffold1	AUGUSTUS	CDS	5272523	5272603	.	-	0	ID=AsAtg1278.t1.cds;Parent=AsAtg1278.t1
Asue_scaffold1	AUGUSTUS	CDS	5272688	5272783	.	-	0	ID=AsAtg1278.t1.cds;Parent=AsAtg1278.t1
Asue_scaffold1	AUGUSTUS	CDS	5272946	5273045	.	-	1	ID=AsAtg1278.t1.cds;Parent=AsAtg1278.t1
Asue_scaffold1	AUGUSTUS	CDS	5273564	5274111	.	-	0	ID=AsAtg1278.t1.cds;Parent=AsAtg1278.t1
Asue_scaffold1	AUGUSTUS	exon	5272377	5272439	.	-	.	ID=AsAtg1278.t1.exon1;Parent=AsAtg1278.t1
Asue_scaffold1	AUGUSTUS	exon	5272523	5272603	.	-	.	ID=AsAtg1278.t1.exon2;Parent=AsAtg1278.t1
Asue_scaffold1	AUGUSTUS	exon	5272688	5272783	.	-	.	ID=AsAtg1278.t1.exon3;Parent=AsAtg1278.t1
Asue_scaffold1	AUGUSTUS	exon	5272946	5273045	.	-	.	ID=AsAtg1278.t1.exon4;Parent=AsAtg1278.t1
Asue_scaffold1	AUGUSTUS	exon	5273564	5274111	.	-	.	ID=AsAtg1278.t1.exon5;Parent=AsAtg1278.t1
###
# start gene g1279
# protein sequence = [MRTLATPSPPCLSCSMFSHVRFCRNSRVVSTAAVVSPALSSSNAVNLEICVAATVLTPLTPLLGLYFGSQAHWQLNLF
# GEHIKGFVGIIFCPRRICPLLAMPKLHRDVCARNYLHFITRCGRSSCRWKLQDLGVNPGFKPCVRYIIHLRKQRTFFNTVLSHHWGCYTVEIEKPKYA
# CMKSLRRMEDIVPRSTLMERSRTSSRSAMDRFSFHQKNRYLCSLCVILSLLLLDRLMNGSVSRNGSVMENSSPNTQKQLPHLSLTRNYCVTSLIASWY
# QQNGITASFSVQSISE]
# Evidence for and against this transcript:
# % of transcript supported by hints (any source): 63.2
# CDS exons: 7/7
#      P:   7 
# CDS introns: 4/6
#      P:   4 
# 5'UTR exons and introns: 1/5
#      E:   1 
# 3'UTR exons and introns: 0/1
# hint groups fully obeyed: 1
#      E:   1 
# incompatible hint groups: 5
#      P:   5 (AT1G15165.1,TRINITY_GG_35_c722_g1_i3,TRINITY_GG_35_c3736_g1_i1,TRINITY_GG_35_c3726_g1_i1)
# end gene g1279
Asue_scaffold1	AUGUSTUS	gene	5279609	5286097	.	-	.	ID=AsAtg1279
Asue_scaffold1	AUGUSTUS	mRNA	5279609	5286097	.	-	.	ID=AsAtg1279.t1;Parent=AsAtg1279
Asue_scaffold1	AUGUSTUS	CDS	5279689	5279946	.	-	0	ID=AsAtg1279.t1.cds;Parent=AsAtg1279.t1
Asue_scaffold1	AUGUSTUS	CDS	5280193	5280233	.	-	2	ID=AsAtg1279.t1.cds;Parent=AsAtg1279.t1
Asue_scaffold1	AUGUSTUS	CDS	5280506	5280601	.	-	2	ID=AsAtg1279.t1.cds;Parent=AsAtg1279.t1
Asue_scaffold1	AUGUSTUS	CDS	5280717	5280885	.	-	0	ID=AsAtg1279.t1.cds;Parent=AsAtg1279.t1
Asue_scaffold1	AUGUSTUS	CDS	5281272	5281302	.	-	1	ID=AsAtg1279.t1.cds;Parent=AsAtg1279.t1
Asue_scaffold1	AUGUSTUS	CDS	5281526	5281685	.	-	2	ID=AsAtg1279.t1.cds;Parent=AsAtg1279.t1
Asue_scaffold1	AUGUSTUS	CDS	5281924	5282041	.	-	0	ID=AsAtg1279.t1.cds;Parent=AsAtg1279.t1
Asue_scaffold1	AUGUSTUS	exon	5279689	5279946	.	-	.	ID=AsAtg1279.t1.exon1;Parent=AsAtg1279.t1
Asue_scaffold1	AUGUSTUS	exon	5280193	5280233	.	-	.	ID=AsAtg1279.t1.exon2;Parent=AsAtg1279.t1
Asue_scaffold1	AUGUSTUS	exon	5280506	5280601	.	-	.	ID=AsAtg1279.t1.exon3;Parent=AsAtg1279.t1
Asue_scaffold1	AUGUSTUS	exon	5280717	5280885	.	-	.	ID=AsAtg1279.t1.exon4;Parent=AsAtg1279.t1
Asue_scaffold1	AUGUSTUS	exon	5281272	5281302	.	-	.	ID=AsAtg1279.t1.exon5;Parent=AsAtg1279.t1
Asue_scaffold1	AUGUSTUS	exon	5281526	5281685	.	-	.	ID=AsAtg1279.t1.exon6;Parent=AsAtg1279.t1
Asue_scaffold1	AUGUSTUS	exon	5281924	5282041	.	-	.	ID=AsAtg1279.t1.exon7;Parent=AsAtg1279.t1
###
# start gene g1280
# protein sequence = [MAKISSASCFRAIFLGALIILCLPHPSTGVPLEELERAIAILRVRGRALFANAIITSDLLFDLLSDESLTLFAPTDSM
# LFDLDMTHSLPFYVSTLRLHSVPLRLSLSGLRSLPNSSSLPTLLPSHRLLLTKHSSSNDSIFLDGVQLLIPGLFDGQHIAVHGLADLLPLTAPSSPNR
# LVEDSAALAKSPWFLGSKFSPAPEPYFAFMDLSPAESPSVEEVSPSPSWGEEDFIVGDEGGPLDGRNNGF]
# Evidence for and against this transcript:
# % of transcript supported by hints (any source): 33.3
# CDS exons: 1/1
#      P:   1 
# CDS introns: 0/0
# 5'UTR exons and introns: 0/1
# 3'UTR exons and introns: 0/1
# hint groups fully obeyed: 0
# incompatible hint groups: 2
#      P:   2 (AT1G15190.1,TRINITY_GG_35_c2765_g1_i1)
# end gene g1280
Asue_scaffold1	AUGUSTUS	gene	5289212	5290264	.	+	.	ID=AsAtg1280
Asue_scaffold1	AUGUSTUS	mRNA	5289212	5290264	.	+	.	ID=AsAtg1280.t1;Parent=AsAtg1280
Asue_scaffold1	AUGUSTUS	CDS	5289255	5289995	.	+	0	ID=AsAtg1280.t1.cds;Parent=AsAtg1280.t1
Asue_scaffold1	AUGUSTUS	exon	5289255	5289995	.	+	.	ID=AsAtg1280.t1.exon1;Parent=AsAtg1280.t1
###
# start gene g1281
# protein sequence = [MDYDPAHAMSRGGSMRQTISRSVSKASRNMEDIFNTSSRRTKSVNEDEEALKWASIEKLPTYNRLRTSLMPELGEDDV
# YGNQILNKAVDVTKLDGEERQKFIDMVFKVAEQDNERILTKLRNRIDRVGIQLPTVEVRYDHLTVKADCYTGDRSLPSLLNAVRNMGEAALGMIGIRL
# AKKAQLTILKDVSGIVKPSRMTLLLGPPSSGKTTLLLALADLLNELARREKDAGIFPEADVDLFMKASAAQGVKSSLITDYTLKFLIIFLIQQMAAGI
# FRFIASTCRTMTIANTGGVLVLLVVFLTGGFLLPRSEIPVWWRWAYWISPLSYAFNAITVNELFAPRWMNKMSGNSTTRLGTSVLNIWDVFDDKNWYW
# IGVGGLLGFTVIFNGFFTLALTYLDPLGKAQAILPKEEDEEAKGKAGSNNLTMVIGAIYAAVVFVGINNCSTVQPMVAVERTVFYREKAAGMYSAIPY
# AISQRRRWETPPWRRQRKSYGMRSMSFTVNSVRYXXXXXXXXXXXXXVDGDCLILYPVQITERLRDPRGLRRGGFSNVAPRNQGRRGFPRPAERNDVE
# DEPPAKRRLSSAVVKVDGEDVSKDGEFPVDGNGTQVKVGENGTSDQSDKKQSGFHRGSWSQRDAEQRRTNKRYEAFALPEPAPRVLPKNEDPKLVNRN
# RRMLGNLLGTLEKFRKEDKQRSGTDAYARRTAALQRAEEKAREESERLRLQERENLTEKRRRDLTLRARVAAKAEQKKLELLFLQWSEHQKKLSNFIR
# TKAEPRIYYAPVKPLEEDTSEVEQQKERTFLEWKAARRQEVSEYQKEIEEQCLGNVEKELERWQNARKARKANNEGMNLQETMDKELETHRMEHGPXX
# XXXXXXXXXXXXXXXXXXXXXXXXXXXXXXXLLEEGGDGTIKEEVATDTVKAEAVEEDIKHEVL]
# Evidence for and against this transcript:
# % of transcript supported by hints (any source): 54.8
# CDS exons: 9/15
#      P:   9 
# CDS introns: 8/14
#      E:   8 
#      P:   8 
# 5'UTR exons and introns: 0/1
# 3'UTR exons and introns: 0/1
# hint groups fully obeyed: 16
#      E:   8 
#      P:   8 
# incompatible hint groups: 17
#      E:   2 
#      P:  15 
# protein sequence = [MDYDPAHAMSRGGSMRQTISRSVSKASRNMEDIFNTSSRRTKSVNEDEEALKWASIEKLPTYNRLRTSLMPELGEDDV
# YGNQILNKAVDVTKLDGEERQKFIDMVFKVAEQDNERILTKLRNRIDRVGIQLPTVEVRYDHLTVKADCYTGDRSLPSLLNAVRNMGEAALGMIGIRL
# AKKAQLTILKDVSGIVKPSRMTLLLGPPSSGKTTLLLALADLLNELARREKDAGIFPEADVDLFMKASAAQGVKSSLITDYTLKFLIIFLIQQMAAGI
# FRFIASTCRTMTIANTGGVLVLLVVFLTGGFLLPRSEIPVWWRWAYWISPLSYAFNAITVNELFAPRWMNKMSGNSTTRLGTSVLNIWDVFDDKNWYW
# IGVGGLLGFTVIFNGFFTLALTYLDPLGKAQAILPKEEDEEAKGKAGSNNLTMVIGAIYAAVVFVGINNCSTVQPMVAVERTVFYREKAAGMYSAIPY
# AISQRRRWETPPWRRQRKSYGMRSMSFTVNSVRYXXXXXXXXXXXXXVDGDCLILYPVQITERLRDPRGLRRGGFSNVAPRNQGRRGFPRPAERNDVE
# DEPPAKRRLSSAVVKVDGEDVSKDGEFPVDGNGTQVKVGENGTSDQSDKKQSGFHRGSWSQRDAEQRRTNKRYEAFALPEPAPRVLPKNEDPKLVNRN
# RRMLGNLLGTLEKFRKEDKQRSGTDAYARRTAALQRAEEKAREESERLRLQERENLTEKRRRDLTLRARVAAKAEQKKLELLFLQWSEHQKKLSNFIR
# LFFISVQKVTKAEPRIYYAPVKPLEEDTSEVEQQKERTFLEWKAARRQEVSEYQKEIEEQCLGNVEKELERWQNARKARKANNEGMNLQETMDKELET
# HRMEHGPXXXXXXXXXXXXXXXXXXXXXXXXXXXXXXXXXLLEEGGDGTIKEEVATDTVKAEAVEEDIKHEVL]
# Evidence for and against this transcript:
# % of transcript supported by hints (any source): 51.5
# CDS exons: 9/16
#      P:   9 
# CDS introns: 8/15
#      E:   8 
#      P:   7 
# 5'UTR exons and introns: 0/1
# 3'UTR exons and introns: 0/1
# hint groups fully obeyed: 15
#      E:   8 
#      P:   7 
# incompatible hint groups: 18
#      E:   2 
#      P:  16 
# end gene g1281
Asue_scaffold1	AUGUSTUS	gene	5290273	5299027	.	-	.	ID=AsAtg1281
Asue_scaffold1	AUGUSTUS	mRNA	5290273	5299027	.	-	.	ID=AsAtg1281.t1;Parent=AsAtg1281
Asue_scaffold1	AUGUSTUS	CDS	5290482	5290886	.	-	0	ID=AsAtg1281.t1.cds;Parent=AsAtg1281.t1
Asue_scaffold1	AUGUSTUS	CDS	5290972	5291056	.	-	1	ID=AsAtg1281.t1.cds;Parent=AsAtg1281.t1
Asue_scaffold1	AUGUSTUS	CDS	5291351	5291451	.	-	0	ID=AsAtg1281.t1.cds;Parent=AsAtg1281.t1
Asue_scaffold1	AUGUSTUS	CDS	5291551	5291634	.	-	0	ID=AsAtg1281.t1.cds;Parent=AsAtg1281.t1
Asue_scaffold1	AUGUSTUS	CDS	5291984	5292055	.	-	0	ID=AsAtg1281.t1.cds;Parent=AsAtg1281.t1
Asue_scaffold1	AUGUSTUS	CDS	5292177	5292293	.	-	0	ID=AsAtg1281.t1.cds;Parent=AsAtg1281.t1
Asue_scaffold1	AUGUSTUS	CDS	5292379	5292546	.	-	0	ID=AsAtg1281.t1.cds;Parent=AsAtg1281.t1
Asue_scaffold1	AUGUSTUS	CDS	5292628	5292693	.	-	0	ID=AsAtg1281.t1.cds;Parent=AsAtg1281.t1
Asue_scaffold1	AUGUSTUS	CDS	5292770	5293030	.	-	0	ID=AsAtg1281.t1.cds;Parent=AsAtg1281.t1
Asue_scaffold1	AUGUSTUS	CDS	5294092	5294249	.	-	2	ID=AsAtg1281.t1.cds;Parent=AsAtg1281.t1
Asue_scaffold1	AUGUSTUS	CDS	5295700	5295771	.	-	2	ID=AsAtg1281.t1.cds;Parent=AsAtg1281.t1
Asue_scaffold1	AUGUSTUS	CDS	5295844	5295997	.	-	0	ID=AsAtg1281.t1.cds;Parent=AsAtg1281.t1
Asue_scaffold1	AUGUSTUS	CDS	5296093	5296350	.	-	0	ID=AsAtg1281.t1.cds;Parent=AsAtg1281.t1
Asue_scaffold1	AUGUSTUS	CDS	5297578	5297708	.	-	2	ID=AsAtg1281.t1.cds;Parent=AsAtg1281.t1
Asue_scaffold1	AUGUSTUS	CDS	5297979	5298627	.	-	0	ID=AsAtg1281.t1.cds;Parent=AsAtg1281.t1
Asue_scaffold1	AUGUSTUS	exon	5290482	5290886	.	-	.	ID=AsAtg1281.t1.exon1;Parent=AsAtg1281.t1
Asue_scaffold1	AUGUSTUS	exon	5290972	5291056	.	-	.	ID=AsAtg1281.t1.exon2;Parent=AsAtg1281.t1
Asue_scaffold1	AUGUSTUS	exon	5291351	5291451	.	-	.	ID=AsAtg1281.t1.exon3;Parent=AsAtg1281.t1
Asue_scaffold1	AUGUSTUS	exon	5291551	5291634	.	-	.	ID=AsAtg1281.t1.exon4;Parent=AsAtg1281.t1
Asue_scaffold1	AUGUSTUS	exon	5291984	5292055	.	-	.	ID=AsAtg1281.t1.exon5;Parent=AsAtg1281.t1
Asue_scaffold1	AUGUSTUS	exon	5292177	5292293	.	-	.	ID=AsAtg1281.t1.exon6;Parent=AsAtg1281.t1
Asue_scaffold1	AUGUSTUS	exon	5292379	5292546	.	-	.	ID=AsAtg1281.t1.exon7;Parent=AsAtg1281.t1
Asue_scaffold1	AUGUSTUS	exon	5292628	5292693	.	-	.	ID=AsAtg1281.t1.exon8;Parent=AsAtg1281.t1
Asue_scaffold1	AUGUSTUS	exon	5292770	5293030	.	-	.	ID=AsAtg1281.t1.exon9;Parent=AsAtg1281.t1
Asue_scaffold1	AUGUSTUS	exon	5294092	5294249	.	-	.	ID=AsAtg1281.t1.exon10;Parent=AsAtg1281.t1
Asue_scaffold1	AUGUSTUS	exon	5295700	5295771	.	-	.	ID=AsAtg1281.t1.exon11;Parent=AsAtg1281.t1
Asue_scaffold1	AUGUSTUS	exon	5295844	5295997	.	-	.	ID=AsAtg1281.t1.exon12;Parent=AsAtg1281.t1
Asue_scaffold1	AUGUSTUS	exon	5296093	5296350	.	-	.	ID=AsAtg1281.t1.exon13;Parent=AsAtg1281.t1
Asue_scaffold1	AUGUSTUS	exon	5297578	5297708	.	-	.	ID=AsAtg1281.t1.exon14;Parent=AsAtg1281.t1
Asue_scaffold1	AUGUSTUS	exon	5297979	5298627	.	-	.	ID=AsAtg1281.t1.exon15;Parent=AsAtg1281.t1
Asue_scaffold1	AUGUSTUS	mRNA	5290273	5299027	.	-	.	ID=AsAtg1281.t2;Parent=AsAtg1281
Asue_scaffold1	AUGUSTUS	CDS	5290482	5290886	.	-	0	ID=AsAtg1281.t2.cds;Parent=AsAtg1281.t2
Asue_scaffold1	AUGUSTUS	CDS	5290972	5291056	.	-	1	ID=AsAtg1281.t2.cds;Parent=AsAtg1281.t2
Asue_scaffold1	AUGUSTUS	CDS	5291210	5291236	.	-	1	ID=AsAtg1281.t2.cds;Parent=AsAtg1281.t2
Asue_scaffold1	AUGUSTUS	CDS	5291351	5291451	.	-	0	ID=AsAtg1281.t2.cds;Parent=AsAtg1281.t2
Asue_scaffold1	AUGUSTUS	CDS	5291551	5291634	.	-	0	ID=AsAtg1281.t2.cds;Parent=AsAtg1281.t2
Asue_scaffold1	AUGUSTUS	CDS	5291984	5292055	.	-	0	ID=AsAtg1281.t2.cds;Parent=AsAtg1281.t2
Asue_scaffold1	AUGUSTUS	CDS	5292177	5292293	.	-	0	ID=AsAtg1281.t2.cds;Parent=AsAtg1281.t2
Asue_scaffold1	AUGUSTUS	CDS	5292379	5292546	.	-	0	ID=AsAtg1281.t2.cds;Parent=AsAtg1281.t2
Asue_scaffold1	AUGUSTUS	CDS	5292628	5292693	.	-	0	ID=AsAtg1281.t2.cds;Parent=AsAtg1281.t2
Asue_scaffold1	AUGUSTUS	CDS	5292770	5293030	.	-	0	ID=AsAtg1281.t2.cds;Parent=AsAtg1281.t2
Asue_scaffold1	AUGUSTUS	CDS	5294092	5294249	.	-	2	ID=AsAtg1281.t2.cds;Parent=AsAtg1281.t2
Asue_scaffold1	AUGUSTUS	CDS	5295700	5295771	.	-	2	ID=AsAtg1281.t2.cds;Parent=AsAtg1281.t2
Asue_scaffold1	AUGUSTUS	CDS	5295844	5295997	.	-	0	ID=AsAtg1281.t2.cds;Parent=AsAtg1281.t2
Asue_scaffold1	AUGUSTUS	CDS	5296093	5296350	.	-	0	ID=AsAtg1281.t2.cds;Parent=AsAtg1281.t2
Asue_scaffold1	AUGUSTUS	CDS	5297578	5297708	.	-	2	ID=AsAtg1281.t2.cds;Parent=AsAtg1281.t2
Asue_scaffold1	AUGUSTUS	CDS	5297979	5298627	.	-	0	ID=AsAtg1281.t2.cds;Parent=AsAtg1281.t2
Asue_scaffold1	AUGUSTUS	exon	5290482	5290886	.	-	.	ID=AsAtg1281.t2.exon1;Parent=AsAtg1281.t2
Asue_scaffold1	AUGUSTUS	exon	5290972	5291056	.	-	.	ID=AsAtg1281.t2.exon2;Parent=AsAtg1281.t2
Asue_scaffold1	AUGUSTUS	exon	5291210	5291236	.	-	.	ID=AsAtg1281.t2.exon3;Parent=AsAtg1281.t2
Asue_scaffold1	AUGUSTUS	exon	5291351	5291451	.	-	.	ID=AsAtg1281.t2.exon4;Parent=AsAtg1281.t2
Asue_scaffold1	AUGUSTUS	exon	5291551	5291634	.	-	.	ID=AsAtg1281.t2.exon5;Parent=AsAtg1281.t2
Asue_scaffold1	AUGUSTUS	exon	5291984	5292055	.	-	.	ID=AsAtg1281.t2.exon6;Parent=AsAtg1281.t2
Asue_scaffold1	AUGUSTUS	exon	5292177	5292293	.	-	.	ID=AsAtg1281.t2.exon7;Parent=AsAtg1281.t2
Asue_scaffold1	AUGUSTUS	exon	5292379	5292546	.	-	.	ID=AsAtg1281.t2.exon8;Parent=AsAtg1281.t2
Asue_scaffold1	AUGUSTUS	exon	5292628	5292693	.	-	.	ID=AsAtg1281.t2.exon9;Parent=AsAtg1281.t2
Asue_scaffold1	AUGUSTUS	exon	5292770	5293030	.	-	.	ID=AsAtg1281.t2.exon10;Parent=AsAtg1281.t2
Asue_scaffold1	AUGUSTUS	exon	5294092	5294249	.	-	.	ID=AsAtg1281.t2.exon11;Parent=AsAtg1281.t2
Asue_scaffold1	AUGUSTUS	exon	5295700	5295771	.	-	.	ID=AsAtg1281.t2.exon12;Parent=AsAtg1281.t2
Asue_scaffold1	AUGUSTUS	exon	5295844	5295997	.	-	.	ID=AsAtg1281.t2.exon13;Parent=AsAtg1281.t2
Asue_scaffold1	AUGUSTUS	exon	5296093	5296350	.	-	.	ID=AsAtg1281.t2.exon14;Parent=AsAtg1281.t2
Asue_scaffold1	AUGUSTUS	exon	5297578	5297708	.	-	.	ID=AsAtg1281.t2.exon15;Parent=AsAtg1281.t2
Asue_scaffold1	AUGUSTUS	exon	5297979	5298627	.	-	.	ID=AsAtg1281.t2.exon16;Parent=AsAtg1281.t2
###
# start gene g1282
# protein sequence = [MAASDDSSHYFTEFTLSEIVDMENLYKELGDQSLHKDFCQTVASTFSCSVNRNGKSSITWKQVQIWFQEKLKHQSQPK
# SKTLPSPPLQIHDLSNPSSYASNASNATFVGNSTFVQTRKGKASDLADLAFEAKSARDYAWYDVSSFLTYRVLRTGELEVRVRFSGFDNRHDEWVNVK
# TSVRERSIPVEPSECGRVNVGDLLLCFQEREDQALYCDGHVLNIKRGIHDHARCNCVFLVRYELDNTEESLGLERICRRPEE]
# Evidence for and against this transcript:
# % of transcript supported by hints (any source): 15.8
# CDS exons: 0/9
# CDS introns: 3/8
#      E:   3 
# 5'UTR exons and introns: 0/1
# 3'UTR exons and introns: 0/1
# hint groups fully obeyed: 3
#      E:   3 
# incompatible hint groups: 0
# end gene g1282
Asue_scaffold1	AUGUSTUS	gene	5300102	5302181	.	+	.	ID=AsAtg1282
Asue_scaffold1	AUGUSTUS	mRNA	5300102	5302181	.	+	.	ID=AsAtg1282.t1;Parent=AsAtg1282
Asue_scaffold1	AUGUSTUS	CDS	5300161	5300214	.	+	0	ID=AsAtg1282.t1.cds;Parent=AsAtg1282.t1
Asue_scaffold1	AUGUSTUS	CDS	5300294	5300379	.	+	0	ID=AsAtg1282.t1.cds;Parent=AsAtg1282.t1
Asue_scaffold1	AUGUSTUS	CDS	5300539	5300584	.	+	1	ID=AsAtg1282.t1.cds;Parent=AsAtg1282.t1
Asue_scaffold1	AUGUSTUS	CDS	5300674	5300842	.	+	0	ID=AsAtg1282.t1.cds;Parent=AsAtg1282.t1
Asue_scaffold1	AUGUSTUS	CDS	5300920	5300980	.	+	2	ID=AsAtg1282.t1.cds;Parent=AsAtg1282.t1
Asue_scaffold1	AUGUSTUS	CDS	5301247	5301298	.	+	1	ID=AsAtg1282.t1.cds;Parent=AsAtg1282.t1
Asue_scaffold1	AUGUSTUS	CDS	5301360	5301503	.	+	0	ID=AsAtg1282.t1.cds;Parent=AsAtg1282.t1
Asue_scaffold1	AUGUSTUS	CDS	5301596	5301715	.	+	0	ID=AsAtg1282.t1.cds;Parent=AsAtg1282.t1
Asue_scaffold1	AUGUSTUS	CDS	5301791	5301835	.	+	0	ID=AsAtg1282.t1.cds;Parent=AsAtg1282.t1
Asue_scaffold1	AUGUSTUS	exon	5300161	5300214	.	+	.	ID=AsAtg1282.t1.exon1;Parent=AsAtg1282.t1
Asue_scaffold1	AUGUSTUS	exon	5300294	5300379	.	+	.	ID=AsAtg1282.t1.exon2;Parent=AsAtg1282.t1
Asue_scaffold1	AUGUSTUS	exon	5300539	5300584	.	+	.	ID=AsAtg1282.t1.exon3;Parent=AsAtg1282.t1
Asue_scaffold1	AUGUSTUS	exon	5300674	5300842	.	+	.	ID=AsAtg1282.t1.exon4;Parent=AsAtg1282.t1
Asue_scaffold1	AUGUSTUS	exon	5300920	5300980	.	+	.	ID=AsAtg1282.t1.exon5;Parent=AsAtg1282.t1
Asue_scaffold1	AUGUSTUS	exon	5301247	5301298	.	+	.	ID=AsAtg1282.t1.exon6;Parent=AsAtg1282.t1
Asue_scaffold1	AUGUSTUS	exon	5301360	5301503	.	+	.	ID=AsAtg1282.t1.exon7;Parent=AsAtg1282.t1
Asue_scaffold1	AUGUSTUS	exon	5301596	5301715	.	+	.	ID=AsAtg1282.t1.exon8;Parent=AsAtg1282.t1
Asue_scaffold1	AUGUSTUS	exon	5301791	5301835	.	+	.	ID=AsAtg1282.t1.exon9;Parent=AsAtg1282.t1
###
# start gene g1283
# protein sequence = [MEKTDEERKKAQMLDARARNISHNVRCTECGSQSIEDSQADIAILLRQLIRNEIGAGKTDKEIYSKLEDEFGETVLYA
# PKFDLQTAALWLTPVIIAGGTAAGIVYQKHRLRKNVDIMALNLIRGIPLTPKERVTILDVLIPPSPPPQGVVSRLRRWLNR]
# Evidence for and against this transcript:
# % of transcript supported by hints (any source): 66.7
# CDS exons: 3/3
#      P:   3 
# CDS introns: 2/2
#      E:   1 
#      P:   2 
# 5'UTR exons and introns: 1/3
#      P:   1 
# 3'UTR exons and introns: 0/1
# hint groups fully obeyed: 3
#      E:   1 
#      P:   2 
# incompatible hint groups: 5
#      P:   5 (AT1G15220.1,TRINITY_GG_35_c1926_g1_i1)
# end gene g1283
Asue_scaffold1	AUGUSTUS	gene	5302284	5303547	.	-	.	ID=AsAtg1283
Asue_scaffold1	AUGUSTUS	mRNA	5302284	5303547	.	-	.	ID=AsAtg1283.t1;Parent=AsAtg1283
Asue_scaffold1	AUGUSTUS	CDS	5302559	5302762	.	-	0	ID=AsAtg1283.t1.cds;Parent=AsAtg1283.t1
Asue_scaffold1	AUGUSTUS	CDS	5302843	5302974	.	-	0	ID=AsAtg1283.t1.cds;Parent=AsAtg1283.t1
Asue_scaffold1	AUGUSTUS	CDS	5303063	5303206	.	-	0	ID=AsAtg1283.t1.cds;Parent=AsAtg1283.t1
Asue_scaffold1	AUGUSTUS	exon	5302559	5302762	.	-	.	ID=AsAtg1283.t1.exon1;Parent=AsAtg1283.t1
Asue_scaffold1	AUGUSTUS	exon	5302843	5302974	.	-	.	ID=AsAtg1283.t1.exon2;Parent=AsAtg1283.t1
Asue_scaffold1	AUGUSTUS	exon	5303063	5303206	.	-	.	ID=AsAtg1283.t1.exon3;Parent=AsAtg1283.t1
###
# start gene g1284
# protein sequence = [MEATKERVGLLDTILPPALADAGLEDCALPPESIQEAFRKAANAVKSRAASIFDHEEEDGCLADPIPETADKIIVGGD
# NERDTGPCLAGKGIEKLAESKQAGDLVVAGEGEEGKSCVDGLKDLDVEGIEXXXXXXXXXXXXXXXXXXPILVEGFV]
# Evidence for and against this transcript:
# % of transcript supported by hints (any source): 33.3
# CDS exons: 1/1
#      P:   1 
# CDS introns: 0/0
# 5'UTR exons and introns: 0/1
# 3'UTR exons and introns: 0/1
# hint groups fully obeyed: 0
# incompatible hint groups: 3
#      P:   3 (AT1G15230.1,TRINITY_GG_35_c2060_g1_i1)
# end gene g1284
Asue_scaffold1	AUGUSTUS	gene	5304185	5305337	.	-	.	ID=AsAtg1284
Asue_scaffold1	AUGUSTUS	mRNA	5304185	5305337	.	-	.	ID=AsAtg1284.t1;Parent=AsAtg1284
Asue_scaffold1	AUGUSTUS	CDS	5304808	5305275	.	-	0	ID=AsAtg1284.t1.cds;Parent=AsAtg1284.t1
Asue_scaffold1	AUGUSTUS	exon	5304808	5305275	.	-	.	ID=AsAtg1284.t1.exon1;Parent=AsAtg1284.t1
###
# start gene g1285
# protein sequence = [MSTQKQVVTIRDLVDEAKKRIVIVVICVVGLSYLMSLTSSSVLVNLTPAVLLIILFRYYTLDSEMKRKAAAYTNKPSS
# SLNAPTLNKTPELPKAAPRSDWRSKVNSQVVEDAIDHFTRHLISEWVLDLWYSRITPDKQGPEELVFIINDVLGELSRRFRNVNLIDLLTRDLIDIIC
# RRVELFRECQAKIERQQRRSLSFEDRDSELRRVMASEDKLHPALFSPESEHKVLQHIVNSLILVTFRPEDLHCAFFHYTVRELFACCVIRPVLNLANP
# RFINERIEAAVMSRIKTTIRSSAAEEASQSEDLSNVSPDHFSRYMDPSVTGVELVQLKNEQQKNSKKKSATDKQHVKELSKDPLLSMDTRSSRSWNSF
# PSTSKIGDGSKDPQGHRGGEGWGDVLDMMSQRKTETLAPEHLESVWAKGRNYKKKEGGKVDERVPPRWSSKAGDCNENTVNARESSQPKVVNTDSHLS
# SYSSAEEDEEQTKSSHSYTSEDEETVTGLNSPGTRVWDGRTKKNLGVSRIHHPLENSGRSLKKTSKGHERYQQVPGHQSGRKRSRISGHIIDDDDSDD
# SEDSSLTRSYSGMSATSSTSYVSAAESDLPNAPKSSLLVDSFAKLRCEVLGANIVKGSSKMFAVYSVAVTDESNHSWSIKRRFRHFEELHRRLKVFPE
# YKLHLPPKHFLSTGVDIPVIQERCVLLDEYIKKLLQLQRISGSIEVWDFLSVDSQTYAFSSSFSIIETLTVKPVSKTSTVATNIASLTQVAPGPLPRR
# ENLSSENGISGQNMRNNVMVDDVKSKVKNLGNDHVKTPDVDVRNRKENGGLKVGTQHADDVACAGLPTEWVPPKLTLPLLDLVDVVFQLQEGGWIRRK
# AFWVAKQILQLGMGDALDDWVLEKICLLRRGTVVASGIQRVEQILWPDGVFMTKHPKRQQQSSISEEEQKQEAERRAKFVHELMIEKAPATIVSLIGQ
# KEYEQCAEDLYFFLQSSACLKQLAFDILELLLLSAFPEMEQAFKKLHYEKHLFGQYTPPN]
# Evidence for and against this transcript:
# % of transcript supported by hints (any source): 93.5
# CDS exons: 15/15
#      P:  15 
# CDS introns: 14/14
#      E:  14 
#      P:  14 
# 5'UTR exons and introns: 0/1
# 3'UTR exons and introns: 0/1
# hint groups fully obeyed: 31
#      E:  14 
#      P:  17 
# incompatible hint groups: 15
#      P:  15 
# end gene g1285
Asue_scaffold1	AUGUSTUS	gene	5305842	5310766	.	+	.	ID=AsAtg1285
Asue_scaffold1	AUGUSTUS	mRNA	5305842	5310766	.	+	.	ID=AsAtg1285.t1;Parent=AsAtg1285
Asue_scaffold1	AUGUSTUS	CDS	5305871	5305979	.	+	0	ID=AsAtg1285.t1.cds;Parent=AsAtg1285.t1
Asue_scaffold1	AUGUSTUS	CDS	5306123	5306519	.	+	2	ID=AsAtg1285.t1.cds;Parent=AsAtg1285.t1
Asue_scaffold1	AUGUSTUS	CDS	5306606	5306783	.	+	1	ID=AsAtg1285.t1.cds;Parent=AsAtg1285.t1
Asue_scaffold1	AUGUSTUS	CDS	5306885	5307024	.	+	0	ID=AsAtg1285.t1.cds;Parent=AsAtg1285.t1
Asue_scaffold1	AUGUSTUS	CDS	5307099	5308122	.	+	1	ID=AsAtg1285.t1.cds;Parent=AsAtg1285.t1
Asue_scaffold1	AUGUSTUS	CDS	5308220	5308320	.	+	0	ID=AsAtg1285.t1.cds;Parent=AsAtg1285.t1
Asue_scaffold1	AUGUSTUS	CDS	5308396	5308540	.	+	1	ID=AsAtg1285.t1.cds;Parent=AsAtg1285.t1
Asue_scaffold1	AUGUSTUS	CDS	5309001	5309069	.	+	0	ID=AsAtg1285.t1.cds;Parent=AsAtg1285.t1
Asue_scaffold1	AUGUSTUS	CDS	5309145	5309190	.	+	0	ID=AsAtg1285.t1.cds;Parent=AsAtg1285.t1
Asue_scaffold1	AUGUSTUS	CDS	5309270	5309559	.	+	2	ID=AsAtg1285.t1.cds;Parent=AsAtg1285.t1
Asue_scaffold1	AUGUSTUS	CDS	5309656	5309735	.	+	0	ID=AsAtg1285.t1.cds;Parent=AsAtg1285.t1
Asue_scaffold1	AUGUSTUS	CDS	5309837	5309972	.	+	1	ID=AsAtg1285.t1.cds;Parent=AsAtg1285.t1
Asue_scaffold1	AUGUSTUS	CDS	5310147	5310273	.	+	0	ID=AsAtg1285.t1.cds;Parent=AsAtg1285.t1
Asue_scaffold1	AUGUSTUS	CDS	5310374	5310456	.	+	2	ID=AsAtg1285.t1.cds;Parent=AsAtg1285.t1
Asue_scaffold1	AUGUSTUS	CDS	5310539	5310676	.	+	0	ID=AsAtg1285.t1.cds;Parent=AsAtg1285.t1
Asue_scaffold1	AUGUSTUS	exon	5305871	5305979	.	+	.	ID=AsAtg1285.t1.exon1;Parent=AsAtg1285.t1
Asue_scaffold1	AUGUSTUS	exon	5306123	5306519	.	+	.	ID=AsAtg1285.t1.exon2;Parent=AsAtg1285.t1
Asue_scaffold1	AUGUSTUS	exon	5306606	5306783	.	+	.	ID=AsAtg1285.t1.exon3;Parent=AsAtg1285.t1
Asue_scaffold1	AUGUSTUS	exon	5306885	5307024	.	+	.	ID=AsAtg1285.t1.exon4;Parent=AsAtg1285.t1
Asue_scaffold1	AUGUSTUS	exon	5307099	5308122	.	+	.	ID=AsAtg1285.t1.exon5;Parent=AsAtg1285.t1
Asue_scaffold1	AUGUSTUS	exon	5308220	5308320	.	+	.	ID=AsAtg1285.t1.exon6;Parent=AsAtg1285.t1
Asue_scaffold1	AUGUSTUS	exon	5308396	5308540	.	+	.	ID=AsAtg1285.t1.exon7;Parent=AsAtg1285.t1
Asue_scaffold1	AUGUSTUS	exon	5309001	5309069	.	+	.	ID=AsAtg1285.t1.exon8;Parent=AsAtg1285.t1
Asue_scaffold1	AUGUSTUS	exon	5309145	5309190	.	+	.	ID=AsAtg1285.t1.exon9;Parent=AsAtg1285.t1
Asue_scaffold1	AUGUSTUS	exon	5309270	5309559	.	+	.	ID=AsAtg1285.t1.exon10;Parent=AsAtg1285.t1
Asue_scaffold1	AUGUSTUS	exon	5309656	5309735	.	+	.	ID=AsAtg1285.t1.exon11;Parent=AsAtg1285.t1
Asue_scaffold1	AUGUSTUS	exon	5309837	5309972	.	+	.	ID=AsAtg1285.t1.exon12;Parent=AsAtg1285.t1
Asue_scaffold1	AUGUSTUS	exon	5310147	5310273	.	+	.	ID=AsAtg1285.t1.exon13;Parent=AsAtg1285.t1
Asue_scaffold1	AUGUSTUS	exon	5310374	5310456	.	+	.	ID=AsAtg1285.t1.exon14;Parent=AsAtg1285.t1
Asue_scaffold1	AUGUSTUS	exon	5310539	5310676	.	+	.	ID=AsAtg1285.t1.exon15;Parent=AsAtg1285.t1
###
# start gene g1286
# protein sequence = [MGKGTGSFGKRRNKSHTLCVRCGRRSFHIQKSRCSACAYPAARKRTYNWSVKAIRRKTTGTGRMRYLRNVPRRFKTCF
# REGTQATPRNKAAASSS]
# Evidence for and against this transcript:
# % of transcript supported by hints (any source): 33.3
# CDS exons: 0/4
# CDS introns: 3/3
#      E:   3 
# 5'UTR exons and introns: 0/1
# 3'UTR exons and introns: 0/1
# hint groups fully obeyed: 3
#      E:   3 
# incompatible hint groups: 0
# end gene g1286
Asue_scaffold1	AUGUSTUS	gene	5310783	5311617	.	-	.	ID=AsAtg1286
Asue_scaffold1	AUGUSTUS	mRNA	5310783	5311617	.	-	.	ID=AsAtg1286.t1;Parent=AsAtg1286
Asue_scaffold1	AUGUSTUS	CDS	5310897	5310943	.	-	2	ID=AsAtg1286.t1.cds;Parent=AsAtg1286.t1
Asue_scaffold1	AUGUSTUS	CDS	5311033	5311134	.	-	2	ID=AsAtg1286.t1.cds;Parent=AsAtg1286.t1
Asue_scaffold1	AUGUSTUS	CDS	5311241	5311376	.	-	0	ID=AsAtg1286.t1.cds;Parent=AsAtg1286.t1
Asue_scaffold1	AUGUSTUS	CDS	5311451	5311453	.	-	0	ID=AsAtg1286.t1.cds;Parent=AsAtg1286.t1
Asue_scaffold1	AUGUSTUS	exon	5310897	5310943	.	-	.	ID=AsAtg1286.t1.exon1;Parent=AsAtg1286.t1
Asue_scaffold1	AUGUSTUS	exon	5311033	5311134	.	-	.	ID=AsAtg1286.t1.exon2;Parent=AsAtg1286.t1
Asue_scaffold1	AUGUSTUS	exon	5311241	5311376	.	-	.	ID=AsAtg1286.t1.exon3;Parent=AsAtg1286.t1
Asue_scaffold1	AUGUSTUS	exon	5311451	5311453	.	-	.	ID=AsAtg1286.t1.exon4;Parent=AsAtg1286.t1
###
# start gene g1287
# protein sequence = [MMKPTSKSIQRVGRFLKKTLGSIKSTICSSDYKNLPNDTPLLSPYSCSRRCPEDSQTQTKESYTVICCDTAVADTTHQ
# KSLNNQHKKKPKKVAEPFEDAKKRGDALAQKMKDLNMVDLRDVDHALDVREALRCYSSIRSPVYLDIVDNFFTDMYYEFSDPRTSAKINGSRRKAGSF
# RL]
# Evidence for and against this transcript:
# % of transcript supported by hints (any source): 33.3
# CDS exons: 1/1
#      P:   1 
# CDS introns: 0/0
# 5'UTR exons and introns: 0/1
# 3'UTR exons and introns: 0/1
# hint groups fully obeyed: 0
# incompatible hint groups: 3
#      P:   3 (TRINITY_GG_35_c1523_g1_i1,AT1G15260.1)
# end gene g1287
Asue_scaffold1	AUGUSTUS	gene	5311762	5312596	.	+	.	ID=AsAtg1287
Asue_scaffold1	AUGUSTUS	mRNA	5311762	5312596	.	+	.	ID=AsAtg1287.t1;Parent=AsAtg1287
Asue_scaffold1	AUGUSTUS	CDS	5311902	5312438	.	+	0	ID=AsAtg1287.t1.cds;Parent=AsAtg1287.t1
Asue_scaffold1	AUGUSTUS	exon	5311902	5312438	.	+	.	ID=AsAtg1287.t1.exon1;Parent=AsAtg1287.t1
###
# start gene g1288
# protein sequence = [MSSKQGGKAKPLKQPKADKKEYDETDLANIQKKKDEEKALKELRAKASQKGSFGGSGLKKSGKK]
# Evidence for and against this transcript:
# % of transcript supported by hints (any source): 33.3
# CDS exons: 0/4
# CDS introns: 3/3
#      E:   3 
# 5'UTR exons and introns: 0/1
# 3'UTR exons and introns: 0/1
# hint groups fully obeyed: 3
#      E:   3 
# incompatible hint groups: 0
# end gene g1288
Asue_scaffold1	AUGUSTUS	gene	5312625	5314137	.	-	.	ID=AsAtg1288
Asue_scaffold1	AUGUSTUS	mRNA	5312625	5314137	.	-	.	ID=AsAtg1288.t1;Parent=AsAtg1288
Asue_scaffold1	AUGUSTUS	CDS	5312875	5312955	.	-	0	ID=AsAtg1288.t1.cds;Parent=AsAtg1288.t1
Asue_scaffold1	AUGUSTUS	CDS	5313483	5313524	.	-	0	ID=AsAtg1288.t1.cds;Parent=AsAtg1288.t1
Asue_scaffold1	AUGUSTUS	CDS	5313878	5313933	.	-	2	ID=AsAtg1288.t1.cds;Parent=AsAtg1288.t1
Asue_scaffold1	AUGUSTUS	CDS	5314038	5314053	.	-	0	ID=AsAtg1288.t1.cds;Parent=AsAtg1288.t1
Asue_scaffold1	AUGUSTUS	exon	5312875	5312955	.	-	.	ID=AsAtg1288.t1.exon1;Parent=AsAtg1288.t1
Asue_scaffold1	AUGUSTUS	exon	5313483	5313524	.	-	.	ID=AsAtg1288.t1.exon2;Parent=AsAtg1288.t1
Asue_scaffold1	AUGUSTUS	exon	5313878	5313933	.	-	.	ID=AsAtg1288.t1.exon3;Parent=AsAtg1288.t1
Asue_scaffold1	AUGUSTUS	exon	5314038	5314053	.	-	.	ID=AsAtg1288.t1.exon4;Parent=AsAtg1288.t1
###
# start gene g1289
# protein sequence = [MATSEAEYESDPEELNRSLATRRREASDDDSDDDDAVRDVKNQRAVVDSDLSDEEVGTVKYDNDEDGEDSYEDEEEES
# GGGIDNDKSGVVKEAGDMNGEEENEKEKLQAAVPTGGAFYMHDDRFQEMSAGGNRRMRGGRRQWGSGEERKWGHDKFEEMNTGEKHSDRMSRGRFRGH
# GRGRGQGRGYARGSSSNTLTSSGQQIYVPKAVSRGRGPRKSDTPLRNENQAHSEQSKQLRNSNGSQNSREKMPHLDSRRSPTAPAKTENQGAHAKKNV
# AVSSLSSASPPFYPSAPSSNVVHGIQVSMERLHTNESVTPSGKKYRNTKSGYSPVWTAKTLQSTSQGRGAPAAGNTFYPQSHSQGDRFSSPMQLNGDS
# KGTGQRPSGQGFDQHSAVVRSLSSSPQKTSLSRNRYPPDEIESSSETAALIAKGKGTLRPGGSSSFMYSGSQMMGRPESLTSADNSNFPTFLPVMQFG
# GQHGGVPTFGMAYPGYVQSEDGVRNPEMTWMPVLAGPGALGASYSPPPYAAHQAHNPGLPSSAGFSSKDSSTNTLNDLVKPMESPEVAENGVSERQSN
# NPSKQPRRYSEMTFSK]
# Evidence for and against this transcript:
# % of transcript supported by hints (any source): 78.3
# CDS exons: 8/9
#      P:   8 
# CDS introns: 8/8
#      E:   8 
#      P:   7 
# 5'UTR exons and introns: 1/3
#      E:   1 
# 3'UTR exons and introns: 1/3
#      E:   1 
# hint groups fully obeyed: 18
#      E:  10 
#      P:   8 
# incompatible hint groups: 12
#      E:   1 
#      P:  11 (AT1G15280.1)
# protein sequence = [MATSEAEYESDPEELNRSLATRRREASDDDSDDDDAVRDVKNQRAVVDSDLSDEEVGTVKYDNDEDGEDSYEDEEEES
# GGGIDNDKSGVVKEAGDMNGEEENEKEKLQAAVPTGGAFYMHDDRFQEMSAGGNRRMRGGRRQWGSGEERKWGHDKFEEMNTGEKHSDQRMSRGRFRG
# HGRGRGQGRGYARGSSSNTLTSSGQQIYVPKAVSRGRGPRKSDTPLRNENQAHSEQSKQLRNSNGSQNSREKMPHLDSRRSPTAPAKTENQGAHAKKN
# VAVSSLSSASPPFYPSAPSSNVVHGIQVSMERLHTNESVTPSGKKYRNTKSGYSPVWTAKTLQSTSQGRGAPAAGNTFYPQSHSQGDRFSSPMQLNGD
# SKGTGQRPSGQGFDQHSAVVRSLSSSPQKTSLSRNRYPPDEIESSSETAALIAKGKGTLRPGGSSSFMYSGSQMMGRPESLTSADNSNFPTFLPVMQF
# GGQHGGVPTFGMAYPGYVQSEDGVRNPEMTWMPVLAGPGALGASYSPPPYAAHQAHNPGLPSSAGFSSKDSSTNTLNDLVKPMESPEVAENGVSERQS
# NNPSKQPRRYSEMTFSK]
# Evidence for and against this transcript:
# % of transcript supported by hints (any source): 78.3
# CDS exons: 8/9
#      P:   8 
# CDS introns: 8/8
#      E:   8 
#      P:   7 
# 5'UTR exons and introns: 1/3
#      E:   1 
# 3'UTR exons and introns: 1/3
#      E:   1 
# hint groups fully obeyed: 19
#      E:  10 
#      P:   9 
# incompatible hint groups: 11
#      E:   1 
#      P:  10 (AT1G15280.1)
# end gene g1289
Asue_scaffold1	AUGUSTUS	gene	5314382	5318811	.	+	.	ID=AsAtg1289
Asue_scaffold1	AUGUSTUS	mRNA	5314382	5318811	.	+	.	ID=AsAtg1289.t1;Parent=AsAtg1289
Asue_scaffold1	AUGUSTUS	CDS	5314571	5314968	.	+	0	ID=AsAtg1289.t1.cds;Parent=AsAtg1289.t1
Asue_scaffold1	AUGUSTUS	CDS	5315321	5315420	.	+	1	ID=AsAtg1289.t1.cds;Parent=AsAtg1289.t1
Asue_scaffold1	AUGUSTUS	CDS	5315582	5315784	.	+	0	ID=AsAtg1289.t1.cds;Parent=AsAtg1289.t1
Asue_scaffold1	AUGUSTUS	CDS	5315866	5316560	.	+	1	ID=AsAtg1289.t1.cds;Parent=AsAtg1289.t1
Asue_scaffold1	AUGUSTUS	CDS	5316769	5316871	.	+	2	ID=AsAtg1289.t1.cds;Parent=AsAtg1289.t1
Asue_scaffold1	AUGUSTUS	CDS	5317217	5317327	.	+	1	ID=AsAtg1289.t1.cds;Parent=AsAtg1289.t1
Asue_scaffold1	AUGUSTUS	CDS	5317505	5317560	.	+	1	ID=AsAtg1289.t1.cds;Parent=AsAtg1289.t1
Asue_scaffold1	AUGUSTUS	CDS	5317875	5317935	.	+	2	ID=AsAtg1289.t1.cds;Parent=AsAtg1289.t1
Asue_scaffold1	AUGUSTUS	CDS	5318222	5318249	.	+	1	ID=AsAtg1289.t1.cds;Parent=AsAtg1289.t1
Asue_scaffold1	AUGUSTUS	exon	5314571	5314968	.	+	.	ID=AsAtg1289.t1.exon1;Parent=AsAtg1289.t1
Asue_scaffold1	AUGUSTUS	exon	5315321	5315420	.	+	.	ID=AsAtg1289.t1.exon2;Parent=AsAtg1289.t1
Asue_scaffold1	AUGUSTUS	exon	5315582	5315784	.	+	.	ID=AsAtg1289.t1.exon3;Parent=AsAtg1289.t1
Asue_scaffold1	AUGUSTUS	exon	5315866	5316560	.	+	.	ID=AsAtg1289.t1.exon4;Parent=AsAtg1289.t1
Asue_scaffold1	AUGUSTUS	exon	5316769	5316871	.	+	.	ID=AsAtg1289.t1.exon5;Parent=AsAtg1289.t1
Asue_scaffold1	AUGUSTUS	exon	5317217	5317327	.	+	.	ID=AsAtg1289.t1.exon6;Parent=AsAtg1289.t1
Asue_scaffold1	AUGUSTUS	exon	5317505	5317560	.	+	.	ID=AsAtg1289.t1.exon7;Parent=AsAtg1289.t1
Asue_scaffold1	AUGUSTUS	exon	5317875	5317935	.	+	.	ID=AsAtg1289.t1.exon8;Parent=AsAtg1289.t1
Asue_scaffold1	AUGUSTUS	exon	5318222	5318249	.	+	.	ID=AsAtg1289.t1.exon9;Parent=AsAtg1289.t1
Asue_scaffold1	AUGUSTUS	mRNA	5314382	5318811	.	+	.	ID=AsAtg1289.t2;Parent=AsAtg1289
Asue_scaffold1	AUGUSTUS	CDS	5314571	5314968	.	+	0	ID=AsAtg1289.t2.cds;Parent=AsAtg1289.t2
Asue_scaffold1	AUGUSTUS	CDS	5315321	5315420	.	+	1	ID=AsAtg1289.t2.cds;Parent=AsAtg1289.t2
Asue_scaffold1	AUGUSTUS	CDS	5315579	5315784	.	+	0	ID=AsAtg1289.t2.cds;Parent=AsAtg1289.t2
Asue_scaffold1	AUGUSTUS	CDS	5315866	5316560	.	+	1	ID=AsAtg1289.t2.cds;Parent=AsAtg1289.t2
Asue_scaffold1	AUGUSTUS	CDS	5316769	5316871	.	+	2	ID=AsAtg1289.t2.cds;Parent=AsAtg1289.t2
Asue_scaffold1	AUGUSTUS	CDS	5317217	5317327	.	+	1	ID=AsAtg1289.t2.cds;Parent=AsAtg1289.t2
Asue_scaffold1	AUGUSTUS	CDS	5317505	5317560	.	+	1	ID=AsAtg1289.t2.cds;Parent=AsAtg1289.t2
Asue_scaffold1	AUGUSTUS	CDS	5317875	5317935	.	+	2	ID=AsAtg1289.t2.cds;Parent=AsAtg1289.t2
Asue_scaffold1	AUGUSTUS	CDS	5318222	5318249	.	+	1	ID=AsAtg1289.t2.cds;Parent=AsAtg1289.t2
Asue_scaffold1	AUGUSTUS	exon	5314571	5314968	.	+	.	ID=AsAtg1289.t2.exon1;Parent=AsAtg1289.t2
Asue_scaffold1	AUGUSTUS	exon	5315321	5315420	.	+	.	ID=AsAtg1289.t2.exon2;Parent=AsAtg1289.t2
Asue_scaffold1	AUGUSTUS	exon	5315579	5315784	.	+	.	ID=AsAtg1289.t2.exon3;Parent=AsAtg1289.t2
Asue_scaffold1	AUGUSTUS	exon	5315866	5316560	.	+	.	ID=AsAtg1289.t2.exon4;Parent=AsAtg1289.t2
Asue_scaffold1	AUGUSTUS	exon	5316769	5316871	.	+	.	ID=AsAtg1289.t2.exon5;Parent=AsAtg1289.t2
Asue_scaffold1	AUGUSTUS	exon	5317217	5317327	.	+	.	ID=AsAtg1289.t2.exon6;Parent=AsAtg1289.t2
Asue_scaffold1	AUGUSTUS	exon	5317505	5317560	.	+	.	ID=AsAtg1289.t2.exon7;Parent=AsAtg1289.t2
Asue_scaffold1	AUGUSTUS	exon	5317875	5317935	.	+	.	ID=AsAtg1289.t2.exon8;Parent=AsAtg1289.t2
Asue_scaffold1	AUGUSTUS	exon	5318222	5318249	.	+	.	ID=AsAtg1289.t2.exon9;Parent=AsAtg1289.t2
###
# start gene g1290
# protein sequence = [MVLAELGGRITRAIQQMNNVTIIDEKVLNDFLNEITRALLQSDVSFGLVEKMQTNIKKIVNLDDLAAGHNKRLIIEQA
# IFKELCRMLDPGKPAFAPKKAKPSVVMFVGLQGAGKTTTCTKYAYYHQKKGYKAALVCADTFRAGAFDQLKQNATKAKIPFYGSYTESDPVKIAVEGV
# DRFKKEKCDLIIVDTSGRHKQAASLFEEMRQVAEATEPDLVIFVMDSSIGQAAFEQAEAFKETVSVGAVIITKMDGHAKGGGALSAVAATKSPVIFIG
# TGEHMDEFEVFDVKPFVSRLLGKGDWSGLVDKLQEVVSKDLQNELVENLSQGNFTLRSMYDQFQCSLRILLNQLFSMLPGISAEMMPKGHGEESRVKM
# KRYMTMMDSMTNKELDSPNPKIFNESRIMRIARGSGRLVREVMEMLEEYKRIAKTMKGIKIPKNGDMSKVIPPQMLKQMGGMSGLQSLMKQMGSAKDM
# MGMFGGGGKTMDTNPSELVDTDVVCDTRPPMHCNKSFAYMSENKCSGTSHLKRHIYLGICAKIPDYNKLSQIKEETTSFLPKKCQILQTKDEKPTSCL
# PKKRQMSSADVPLDQDRCNLEMAKMIIMHDYPLDMVEHPGFVGFLQALRPRFSVSSFDTIHADCLAMFLSQKQKILDIIGEIPGGVNLTVDLWSSKQS
# VAYAFVAGHFVDKDWNLTHRLLNVVVVASPDSDFALNQPITACLSDWNLEGKISSIAVSQSLVNKTSIDNLRGFLSFRNQHVLNGQLLMGRCYARILS
# SMTQDALTAERLQEPIKKVRDSIKYIQTNEACGDRFDELKRRFPSPSLYKDLLIDNQTRWDTSYNMLLAACEHRQVFSNLETCHPDYKISLSPEEWKK
# IESLCSCLNVLVEAGNALTGQNLLTANDLYHEMTKLQLDLSHAAPGEDPDVRNLAKSLREKFDQYWRGCFLVLAVAVVMDPRFKMQLIKFTFNKSYGE
# DAEKWTKSVEDAVHDLYLNYSEQNLLDAYVDHGFSEIEVAQESHFHQDMAEAANTGNGQSYDETSPQVEETTNMAEAANTGNGQSYDETSPQVEETTD
# MAEAANTGNGQSGDETSPQVEKTTDMAEATNTGNGQSSDETSPQVEETTESHQHERQLKAEKQNVVGIWEGEDHTAFPVDVLLEEGSTLITIGESLSD
# FEMYMTDMKTELDQYLEENLIPRSEDFNVLSWWRVNNTNYPTLSVPFSTVSPDSVFDTEVKQMDNYRTSLPGETLEALLCTKDCVNPIQNPYPFFLFV
# IYLLFTFLSQGSRFLIALLLQGGSMAPRSSKGKSNNKGKGGDKKKRDDKLLAPSLVEITVTTPYETQVILKGVSTDKIIDVRRLLASHVETCHFTNYS
# LSHKVKGHKLNDNIQVLSLKPCFLRMIPEEYLEESQALTQVRRVIDIVACTTRFFSKSPNKSIVAGNANPTPAPDGLDMVAIHTTPKLSQFYEFFSIH
# HLSPPILHLKKVDGEEAGEKRDVDYFGLKVKICNGKVIHVIASVKGFFAVGKQLSHCHSIVDLLQNVSNAFAKAYESLMKAFTDRNKFGNLPFGLRSN
# TWLVPSPVSESASPLPTEDEHWGGNGGGQGRNGEYDHRPWAAEFSVLATLPCKTEEERVIRDKKAFLLHSQFIDTSVQRAVRAICNVMDTNQQTSGTT
# DLPAGSILLEDHVGDLSIVVKRDIASLDSKPEATFQNDAFVLSSEELAERNLLKGITADESVIVHDTPALGKVIVRQCGYTAVVNVKGQTQKAMSDFR
# DILIDDLPDGGANALNLNSLRVEFHRPHSVGTSVENQPTQLDWDDLESYRCIIQELVKINLTKLEETRVSSVRPIRWELGSTWVQHLQKKETDVCGKP
# ATNDETELSVKGLGKQFKDLKSKSKKSENISAVNEKDTRLHELNEEDDLGQKSIDGLFTELKELLSEEAFSRLKETGTGLHLKSKEELTNMAYGYYDE
# IALPRLVADFGSLELSPVDGRTLTDFMHIRGLQMRSLGHVAKLAEKLPHIQSLCIHEMITRAFKHLLRAVIASVNNMAELPVAVAASLNFMLGRRELE
# GCDRIPGEEYCLRLQWLQKFLSRKFGWIQKDEFHHLKKFSILRGLCQKVGLELVSRDFDFDSPNPFMSSDIIGLVPVCKHVLCISSDGRTLLESSKLA
# LDKGKLDDAVSYGTKALVKMIAVCGPYHRNTACAYSLLAVVLYHTGDFNQATIYQQKALDINERELGLDHPDTMKSYGDLSVFYYRLQHFELALKYVN
# RALFLLHFTCGLSHPNTAATYINVAMMEKEVGNDHLALRYLHEALKSNKRLLGADHIQTAASYHAIAVALSFMEAHSLSVQHEQTTLQILTAKLGADD
# LRTQDAAAWLEYFESRAIEQQEAGRNGIPKPDASIASKGHLSVSDLLDYISSDPDTKGNVAHRKHRRARILQVNDKVASADDDAHRVASQIDIVTWNN
# VAEADVTKSRSEVNDPDTVVDKTNIETGDIVVHRLNVDRQTVEESTLDEGWQEAYSKGRSGNGAGRKSRQRQPDLMKKRMLLNKHHNRNQDVQQQNIY
# SPLQKTSKGPSLSKSSPRRALKNAEIDVSTNTTKPQLKASGAAAVTSTTLASKSLSYKEVALAPPGTVLKPMLEKLELNLERTETQIYRTSSASSGEE
# SKSDTVMLDLPIEGTELHCEKQESQESAESVENLTSESEGDLGSYSGKKTSDISRTKLSASAEPYNPGGFLVIDLQSSAATIGSYPIMVADPISWAVV
# SCGIHSPPYYSAIHSNGVGTPRSMNPDAPEFVPRRSLQNSSQHAGEDASVSVDSSSCLKAEKDAVDLKKRELASFIVKSSQKEVPAALSKTSPEAESG
# GTSEKDSAVTEIVYSREEENGANANETNGGEGFVIVAKKRRRKNKVRLTNVAAGLYHQPSSVCA]
# Evidence for and against this transcript:
# % of transcript supported by hints (any source): 89.2
# CDS exons: 30/32
#      P:  30 
# CDS introns: 28/31
#      E:  17 
#      P:  28 
# 5'UTR exons and introns: 0/1
# 3'UTR exons and introns: 0/1
# hint groups fully obeyed: 49
#      E:  17 
#      P:  32 
# incompatible hint groups: 31
#      P:  31 (AT1G15290.1,TRINITY_GG_35_c1050_g1_i2,TRINITY_GG_35_c3135_g1_i1,TRINITY_GG_35_c2266_g1_i1,...)
# end gene g1290
Asue_scaffold1	AUGUSTUS	gene	5319163	5334097	.	-	.	ID=AsAtg1290
Asue_scaffold1	AUGUSTUS	mRNA	5319163	5334097	.	-	.	ID=AsAtg1290.t1;Parent=AsAtg1290
Asue_scaffold1	AUGUSTUS	CDS	5319405	5320862	.	-	0	ID=AsAtg1290.t1.cds;Parent=AsAtg1290.t1
Asue_scaffold1	AUGUSTUS	CDS	5321168	5321249	.	-	1	ID=AsAtg1290.t1.cds;Parent=AsAtg1290.t1
Asue_scaffold1	AUGUSTUS	CDS	5321331	5321443	.	-	0	ID=AsAtg1290.t1.cds;Parent=AsAtg1290.t1
Asue_scaffold1	AUGUSTUS	CDS	5321576	5321707	.	-	0	ID=AsAtg1290.t1.cds;Parent=AsAtg1290.t1
Asue_scaffold1	AUGUSTUS	CDS	5321785	5321968	.	-	1	ID=AsAtg1290.t1.cds;Parent=AsAtg1290.t1
Asue_scaffold1	AUGUSTUS	CDS	5322155	5322288	.	-	0	ID=AsAtg1290.t1.cds;Parent=AsAtg1290.t1
Asue_scaffold1	AUGUSTUS	CDS	5322436	5322540	.	-	0	ID=AsAtg1290.t1.cds;Parent=AsAtg1290.t1
Asue_scaffold1	AUGUSTUS	CDS	5322627	5322728	.	-	0	ID=AsAtg1290.t1.cds;Parent=AsAtg1290.t1
Asue_scaffold1	AUGUSTUS	CDS	5322864	5322956	.	-	0	ID=AsAtg1290.t1.cds;Parent=AsAtg1290.t1
Asue_scaffold1	AUGUSTUS	CDS	5323027	5323344	.	-	0	ID=AsAtg1290.t1.cds;Parent=AsAtg1290.t1
Asue_scaffold1	AUGUSTUS	CDS	5323513	5323614	.	-	0	ID=AsAtg1290.t1.cds;Parent=AsAtg1290.t1
Asue_scaffold1	AUGUSTUS	CDS	5323701	5323763	.	-	0	ID=AsAtg1290.t1.cds;Parent=AsAtg1290.t1
Asue_scaffold1	AUGUSTUS	CDS	5323893	5324379	.	-	1	ID=AsAtg1290.t1.cds;Parent=AsAtg1290.t1
Asue_scaffold1	AUGUSTUS	CDS	5324658	5324812	.	-	0	ID=AsAtg1290.t1.cds;Parent=AsAtg1290.t1
Asue_scaffold1	AUGUSTUS	CDS	5325023	5325544	.	-	0	ID=AsAtg1290.t1.cds;Parent=AsAtg1290.t1
Asue_scaffold1	AUGUSTUS	CDS	5325633	5325674	.	-	0	ID=AsAtg1290.t1.cds;Parent=AsAtg1290.t1
Asue_scaffold1	AUGUSTUS	CDS	5325766	5325962	.	-	2	ID=AsAtg1290.t1.cds;Parent=AsAtg1290.t1
Asue_scaffold1	AUGUSTUS	CDS	5326046	5326276	.	-	2	ID=AsAtg1290.t1.cds;Parent=AsAtg1290.t1
Asue_scaffold1	AUGUSTUS	CDS	5326490	5326562	.	-	0	ID=AsAtg1290.t1.cds;Parent=AsAtg1290.t1
Asue_scaffold1	AUGUSTUS	CDS	5326651	5326892	.	-	2	ID=AsAtg1290.t1.cds;Parent=AsAtg1290.t1
Asue_scaffold1	AUGUSTUS	CDS	5326984	5327090	.	-	1	ID=AsAtg1290.t1.cds;Parent=AsAtg1290.t1
Asue_scaffold1	AUGUSTUS	CDS	5327919	5328250	.	-	0	ID=AsAtg1290.t1.cds;Parent=AsAtg1290.t1
Asue_scaffold1	AUGUSTUS	CDS	5328325	5330275	.	-	1	ID=AsAtg1290.t1.cds;Parent=AsAtg1290.t1
Asue_scaffold1	AUGUSTUS	CDS	5331214	5331493	.	-	2	ID=AsAtg1290.t1.cds;Parent=AsAtg1290.t1
Asue_scaffold1	AUGUSTUS	CDS	5331571	5331685	.	-	0	ID=AsAtg1290.t1.cds;Parent=AsAtg1290.t1
Asue_scaffold1	AUGUSTUS	CDS	5331760	5331914	.	-	2	ID=AsAtg1290.t1.cds;Parent=AsAtg1290.t1
Asue_scaffold1	AUGUSTUS	CDS	5332030	5332130	.	-	1	ID=AsAtg1290.t1.cds;Parent=AsAtg1290.t1
Asue_scaffold1	AUGUSTUS	CDS	5332243	5332391	.	-	0	ID=AsAtg1290.t1.cds;Parent=AsAtg1290.t1
Asue_scaffold1	AUGUSTUS	CDS	5332473	5332623	.	-	1	ID=AsAtg1290.t1.cds;Parent=AsAtg1290.t1
Asue_scaffold1	AUGUSTUS	CDS	5333321	5333474	.	-	2	ID=AsAtg1290.t1.cds;Parent=AsAtg1290.t1
Asue_scaffold1	AUGUSTUS	CDS	5333571	5333670	.	-	0	ID=AsAtg1290.t1.cds;Parent=AsAtg1290.t1
Asue_scaffold1	AUGUSTUS	CDS	5333756	5333986	.	-	0	ID=AsAtg1290.t1.cds;Parent=AsAtg1290.t1
Asue_scaffold1	AUGUSTUS	exon	5319405	5320862	.	-	.	ID=AsAtg1290.t1.exon1;Parent=AsAtg1290.t1
Asue_scaffold1	AUGUSTUS	exon	5321168	5321249	.	-	.	ID=AsAtg1290.t1.exon2;Parent=AsAtg1290.t1
Asue_scaffold1	AUGUSTUS	exon	5321331	5321443	.	-	.	ID=AsAtg1290.t1.exon3;Parent=AsAtg1290.t1
Asue_scaffold1	AUGUSTUS	exon	5321576	5321707	.	-	.	ID=AsAtg1290.t1.exon4;Parent=AsAtg1290.t1
Asue_scaffold1	AUGUSTUS	exon	5321785	5321968	.	-	.	ID=AsAtg1290.t1.exon5;Parent=AsAtg1290.t1
Asue_scaffold1	AUGUSTUS	exon	5322155	5322288	.	-	.	ID=AsAtg1290.t1.exon6;Parent=AsAtg1290.t1
Asue_scaffold1	AUGUSTUS	exon	5322436	5322540	.	-	.	ID=AsAtg1290.t1.exon7;Parent=AsAtg1290.t1
Asue_scaffold1	AUGUSTUS	exon	5322627	5322728	.	-	.	ID=AsAtg1290.t1.exon8;Parent=AsAtg1290.t1
Asue_scaffold1	AUGUSTUS	exon	5322864	5322956	.	-	.	ID=AsAtg1290.t1.exon9;Parent=AsAtg1290.t1
Asue_scaffold1	AUGUSTUS	exon	5323027	5323344	.	-	.	ID=AsAtg1290.t1.exon10;Parent=AsAtg1290.t1
Asue_scaffold1	AUGUSTUS	exon	5323513	5323614	.	-	.	ID=AsAtg1290.t1.exon11;Parent=AsAtg1290.t1
Asue_scaffold1	AUGUSTUS	exon	5323701	5323763	.	-	.	ID=AsAtg1290.t1.exon12;Parent=AsAtg1290.t1
Asue_scaffold1	AUGUSTUS	exon	5323893	5324379	.	-	.	ID=AsAtg1290.t1.exon13;Parent=AsAtg1290.t1
Asue_scaffold1	AUGUSTUS	exon	5324658	5324812	.	-	.	ID=AsAtg1290.t1.exon14;Parent=AsAtg1290.t1
Asue_scaffold1	AUGUSTUS	exon	5325023	5325544	.	-	.	ID=AsAtg1290.t1.exon15;Parent=AsAtg1290.t1
Asue_scaffold1	AUGUSTUS	exon	5325633	5325674	.	-	.	ID=AsAtg1290.t1.exon16;Parent=AsAtg1290.t1
Asue_scaffold1	AUGUSTUS	exon	5325766	5325962	.	-	.	ID=AsAtg1290.t1.exon17;Parent=AsAtg1290.t1
Asue_scaffold1	AUGUSTUS	exon	5326046	5326276	.	-	.	ID=AsAtg1290.t1.exon18;Parent=AsAtg1290.t1
Asue_scaffold1	AUGUSTUS	exon	5326490	5326562	.	-	.	ID=AsAtg1290.t1.exon19;Parent=AsAtg1290.t1
Asue_scaffold1	AUGUSTUS	exon	5326651	5326892	.	-	.	ID=AsAtg1290.t1.exon20;Parent=AsAtg1290.t1
Asue_scaffold1	AUGUSTUS	exon	5326984	5327090	.	-	.	ID=AsAtg1290.t1.exon21;Parent=AsAtg1290.t1
Asue_scaffold1	AUGUSTUS	exon	5327919	5328250	.	-	.	ID=AsAtg1290.t1.exon22;Parent=AsAtg1290.t1
Asue_scaffold1	AUGUSTUS	exon	5328325	5330275	.	-	.	ID=AsAtg1290.t1.exon23;Parent=AsAtg1290.t1
Asue_scaffold1	AUGUSTUS	exon	5331214	5331493	.	-	.	ID=AsAtg1290.t1.exon24;Parent=AsAtg1290.t1
Asue_scaffold1	AUGUSTUS	exon	5331571	5331685	.	-	.	ID=AsAtg1290.t1.exon25;Parent=AsAtg1290.t1
Asue_scaffold1	AUGUSTUS	exon	5331760	5331914	.	-	.	ID=AsAtg1290.t1.exon26;Parent=AsAtg1290.t1
Asue_scaffold1	AUGUSTUS	exon	5332030	5332130	.	-	.	ID=AsAtg1290.t1.exon27;Parent=AsAtg1290.t1
Asue_scaffold1	AUGUSTUS	exon	5332243	5332391	.	-	.	ID=AsAtg1290.t1.exon28;Parent=AsAtg1290.t1
Asue_scaffold1	AUGUSTUS	exon	5332473	5332623	.	-	.	ID=AsAtg1290.t1.exon29;Parent=AsAtg1290.t1
Asue_scaffold1	AUGUSTUS	exon	5333321	5333474	.	-	.	ID=AsAtg1290.t1.exon30;Parent=AsAtg1290.t1
Asue_scaffold1	AUGUSTUS	exon	5333571	5333670	.	-	.	ID=AsAtg1290.t1.exon31;Parent=AsAtg1290.t1
Asue_scaffold1	AUGUSTUS	exon	5333756	5333986	.	-	.	ID=AsAtg1290.t1.exon32;Parent=AsAtg1290.t1
###
# start gene g1291
# protein sequence = [MRLQELVLVKISLVFLWLIGFVFLQRSEENGFEEPNNGEELSWDDLEREAASNISSKRSHAERSHQHESFTKGDELSG
# DLYELWRQEQNSIAARLDKELKSRWELDELIEEQLSRYQSHYDNSMVSTFLKDVSNLVLPTWIPPHELAAVAWLGDWRPTSILDLVRILAAQNPSFSL
# SESSERVLSQLLREIRIEEAVIDEEYAEIQATGVLYLPFSPLCNTRLHEEALRSVQELFGNIHKVISKAQRLRYKVLELVMKKLLNQTDTAEFVVAFA
# GIQDAIHQFGEQKKLRKIYPAVPSPLKGSGSSS]
# Evidence for and against this transcript:
# % of transcript supported by hints (any source): 55.6
# CDS exons: 3/3
#      P:   3 
# CDS introns: 2/2
#      P:   2 
# 5'UTR exons and introns: 0/3
# 3'UTR exons and introns: 0/1
# hint groups fully obeyed: 0
# incompatible hint groups: 1
#      P:   1 (AT1G15320.1)
# end gene g1291
Asue_scaffold1	AUGUSTUS	gene	5334312	5336117	.	-	.	ID=AsAtg1291
Asue_scaffold1	AUGUSTUS	mRNA	5334312	5336117	.	-	.	ID=AsAtg1291.t1;Parent=AsAtg1291
Asue_scaffold1	AUGUSTUS	CDS	5334507	5334684	.	-	1	ID=AsAtg1291.t1.cds;Parent=AsAtg1291.t1
Asue_scaffold1	AUGUSTUS	CDS	5334846	5335374	.	-	2	ID=AsAtg1291.t1.cds;Parent=AsAtg1291.t1
Asue_scaffold1	AUGUSTUS	CDS	5335522	5335738	.	-	0	ID=AsAtg1291.t1.cds;Parent=AsAtg1291.t1
Asue_scaffold1	AUGUSTUS	exon	5334507	5334684	.	-	.	ID=AsAtg1291.t1.exon1;Parent=AsAtg1291.t1
Asue_scaffold1	AUGUSTUS	exon	5334846	5335374	.	-	.	ID=AsAtg1291.t1.exon2;Parent=AsAtg1291.t1
Asue_scaffold1	AUGUSTUS	exon	5335522	5335738	.	-	.	ID=AsAtg1291.t1.exon3;Parent=AsAtg1291.t1
###
# start gene g1292
# protein sequence = [MQEEKSKEDHSRLINVTAKDLTVRNRRLVEVPYTATLSHAMNTLVANSISALPVAAPPGHWIGAGGSMIMESDKQTGV
# VRKHYIGILTMLDILAHIAGEDSNLSDLDRKMSSQVSSIIGHCLEGLSLWTLNPNTSVLECMEVFSKGIHRALVPVESSIESNNTIAGVELIESASAY
# KMLTQMDLLRFLKDHHFDDLKTVLSRSISDLGAVNDSVYAITERTTVSNAINVMKGALLNAVPIVHAPDIAQEDHLQLVNGRHRKVIGTFSATDLKGC
# RLPELQTWLPLTALEFTEKTSGKEREVVSCGVESTMEEAIEKVVTRGVHRVWVMDQQGLLQGVVSLTDIIRSLRSTLS]
# Evidence for and against this transcript:
# % of transcript supported by hints (any source): 60
# CDS exons: 2/2
#      P:   2 
# CDS introns: 1/1
#      P:   1 
# 5'UTR exons and introns: 0/1
# 3'UTR exons and introns: 0/1
# hint groups fully obeyed: 0
# incompatible hint groups: 1
#      P:   1 (AT1G15330.1)
# end gene g1292
Asue_scaffold1	AUGUSTUS	gene	5336382	5337633	.	+	.	ID=AsAtg1292
Asue_scaffold1	AUGUSTUS	mRNA	5336382	5337633	.	+	.	ID=AsAtg1292.t1;Parent=AsAtg1292
Asue_scaffold1	AUGUSTUS	CDS	5336407	5337174	.	+	0	ID=AsAtg1292.t1.cds;Parent=AsAtg1292.t1
Asue_scaffold1	AUGUSTUS	CDS	5337248	5337538	.	+	0	ID=AsAtg1292.t1.cds;Parent=AsAtg1292.t1
Asue_scaffold1	AUGUSTUS	exon	5336407	5337174	.	+	.	ID=AsAtg1292.t1.exon1;Parent=AsAtg1292.t1
Asue_scaffold1	AUGUSTUS	exon	5337248	5337538	.	+	.	ID=AsAtg1292.t1.exon2;Parent=AsAtg1292.t1
###
# start gene g1293
# protein sequence = [MENTDELVSIELPAPASWKKLFYPKRAGTPRKTEIVFVAPTGEEISSRKQLEQYLKAHPGNPVISEFEWTTGETPRRS
# SRISQKVKATTPTPDKEPLLKKRRSSLTKKDNKEAAEKNEEAAVKENMDVDKDGKTENAEAEKEKEKEGVTEIAEAEKENNEGEKTEAEKVNKEGEKT
# EAGKEGQTEIAEAEKEKEGEKAEAENKEAEVVRDKKESMEVDTSELEKKAGSGEGAEEPSKVEGLKDTEMKEAQEVVTEADVEKKPAEEKTENKGSVT
# TEANGEQNVTLGEPNLDADAEADKGKESKEYDEKTTEAEANKENDTQESDEKKTEAAANKENETQESDVKKTEAAVAEEKSNDMKAEDTNRSLEANQV
# QQQQGAAASVSC]
# Evidence for and against this transcript:
# % of transcript supported by hints (any source): 42.9
# CDS exons: 2/2
#      P:   2 
# CDS introns: 1/1
#      E:   1 
#      P:   1 
# 5'UTR exons and introns: 0/3
# 3'UTR exons and introns: 0/1
# hint groups fully obeyed: 2
#      E:   1 
#      P:   1 
# incompatible hint groups: 6
#      P:   6 (AT1G15340.2,TRINITY_GG_35_c2044_g1_i1)
# end gene g1293
Asue_scaffold1	AUGUSTUS	gene	5337677	5339847	.	-	.	ID=AsAtg1293
Asue_scaffold1	AUGUSTUS	mRNA	5337677	5339847	.	-	.	ID=AsAtg1293.t1;Parent=AsAtg1293
Asue_scaffold1	AUGUSTUS	CDS	5337934	5339025	.	-	0	ID=AsAtg1293.t1.cds;Parent=AsAtg1293.t1
Asue_scaffold1	AUGUSTUS	CDS	5339451	5339513	.	-	0	ID=AsAtg1293.t1.cds;Parent=AsAtg1293.t1
Asue_scaffold1	AUGUSTUS	exon	5337934	5339025	.	-	.	ID=AsAtg1293.t1.exon1;Parent=AsAtg1293.t1
Asue_scaffold1	AUGUSTUS	exon	5339451	5339513	.	-	.	ID=AsAtg1293.t1.exon2;Parent=AsAtg1293.t1
###
# start gene g1294
# protein sequence = [MGGCVGCYREHRSTAASLKDPPSNSIARPCKKPSVSEDFWSTSTVDMDNITFPSQGSLSSSNQTFDSQSAARNSNAPP
# EYVNQGLLLWNQTRERWVGKDKPNNPVDHNQGAKLNWNTATYDSLLGSNKLFPQPIPLTEMVDFLVDIWEQEGLYD]
# Evidence for and against this transcript:
# % of transcript supported by hints (any source): 69.2
# CDS exons: 4/5
#      P:   4 
# CDS introns: 4/4
#      E:   4 
#      P:   3 
# 5'UTR exons and introns: 1/3
#      E:   1 
# 3'UTR exons and introns: 0/1
# hint groups fully obeyed: 9
#      E:   5 
#      P:   4 
# incompatible hint groups: 6
#      E:   1 
#      P:   5 (TRINITY_GG_35_c81_g1_i1)
# protein sequence = [MSSSVSWDDAVERSTKESKASSEDTSQQNWELSNASSSKGSDISGVTHVRMQPSSSSQGSEISGLTHLRMQPAPSPPS
# RLRPVHLMNNGIANYDPGRIPASVFSKNGDVDWSEISNESLFSLKIDGYRKSNAQGSRHSNLKPDEVLMSGEFLRYSPSLVVKPEDAKEKTSEVEEVK
# NNEETRLQSHNHREKYPSFPDVPLSSIPNNFYCLYAPRTKPVSFSLPVVDKGSDFILTNEILSSGLLSQIYLSSWVYKSLPSHIDGSSGCVGCYREHR
# STAASLKDPPSNSIARPCKKPSVSEDFWSTSTVDMDNITFPSQGSLSSSNQTFDSQSAARNSNAPPEYVNQGLLLWNQTRERWVGKDKPNNPVDHNQG
# AKLNWNTATYDSLLGSNKLFPQPIPLTEMVDFLVDIWEQEGLYD]
# Evidence for and against this transcript:
# % of transcript supported by hints (any source): 58.8
# CDS exons: 5/8
#      P:   5 
# CDS introns: 5/7
#      E:   5 
#      P:   4 
# 5'UTR exons and introns: 0/1
# 3'UTR exons and introns: 0/1
# hint groups fully obeyed: 9
#      E:   5 
#      P:   4 
# incompatible hint groups: 6
#      E:   1 
#      P:   5 (TRINITY_GG_35_c81_g1_i1)
# end gene g1294
Asue_scaffold1	AUGUSTUS	gene	5340112	5343247	.	-	.	ID=AsAtg1294
Asue_scaffold1	AUGUSTUS	mRNA	5340112	5342027	.	-	.	ID=AsAtg1294.t1;Parent=AsAtg1294
Asue_scaffold1	AUGUSTUS	CDS	5340517	5340570	.	-	0	ID=AsAtg1294.t1.cds;Parent=AsAtg1294.t1
Asue_scaffold1	AUGUSTUS	CDS	5340642	5340711	.	-	1	ID=AsAtg1294.t1.cds;Parent=AsAtg1294.t1
Asue_scaffold1	AUGUSTUS	CDS	5340800	5340890	.	-	2	ID=AsAtg1294.t1.cds;Parent=AsAtg1294.t1
Asue_scaffold1	AUGUSTUS	CDS	5340981	5341225	.	-	1	ID=AsAtg1294.t1.cds;Parent=AsAtg1294.t1
Asue_scaffold1	AUGUSTUS	CDS	5341518	5341522	.	-	0	ID=AsAtg1294.t1.cds;Parent=AsAtg1294.t1
Asue_scaffold1	AUGUSTUS	exon	5340517	5340570	.	-	.	ID=AsAtg1294.t1.exon1;Parent=AsAtg1294.t1
Asue_scaffold1	AUGUSTUS	exon	5340642	5340711	.	-	.	ID=AsAtg1294.t1.exon2;Parent=AsAtg1294.t1
Asue_scaffold1	AUGUSTUS	exon	5340800	5340890	.	-	.	ID=AsAtg1294.t1.exon3;Parent=AsAtg1294.t1
Asue_scaffold1	AUGUSTUS	exon	5340981	5341225	.	-	.	ID=AsAtg1294.t1.exon4;Parent=AsAtg1294.t1
Asue_scaffold1	AUGUSTUS	exon	5341518	5341522	.	-	.	ID=AsAtg1294.t1.exon5;Parent=AsAtg1294.t1
Asue_scaffold1	AUGUSTUS	mRNA	5340112	5343247	.	-	.	ID=AsAtg1294.t2;Parent=AsAtg1294
Asue_scaffold1	AUGUSTUS	CDS	5340517	5340570	.	-	0	ID=AsAtg1294.t2.cds;Parent=AsAtg1294.t2
Asue_scaffold1	AUGUSTUS	CDS	5340642	5340711	.	-	1	ID=AsAtg1294.t2.cds;Parent=AsAtg1294.t2
Asue_scaffold1	AUGUSTUS	CDS	5340800	5340890	.	-	2	ID=AsAtg1294.t2.cds;Parent=AsAtg1294.t2
Asue_scaffold1	AUGUSTUS	CDS	5340981	5341230	.	-	0	ID=AsAtg1294.t2.cds;Parent=AsAtg1294.t2
Asue_scaffold1	AUGUSTUS	CDS	5341518	5341577	.	-	0	ID=AsAtg1294.t2.cds;Parent=AsAtg1294.t2
Asue_scaffold1	AUGUSTUS	CDS	5341636	5341640	.	-	2	ID=AsAtg1294.t2.cds;Parent=AsAtg1294.t2
Asue_scaffold1	AUGUSTUS	CDS	5341739	5341786	.	-	2	ID=AsAtg1294.t2.cds;Parent=AsAtg1294.t2
Asue_scaffold1	AUGUSTUS	CDS	5342528	5343200	.	-	0	ID=AsAtg1294.t2.cds;Parent=AsAtg1294.t2
Asue_scaffold1	AUGUSTUS	exon	5340517	5340570	.	-	.	ID=AsAtg1294.t2.exon1;Parent=AsAtg1294.t2
Asue_scaffold1	AUGUSTUS	exon	5340642	5340711	.	-	.	ID=AsAtg1294.t2.exon2;Parent=AsAtg1294.t2
Asue_scaffold1	AUGUSTUS	exon	5340800	5340890	.	-	.	ID=AsAtg1294.t2.exon3;Parent=AsAtg1294.t2
Asue_scaffold1	AUGUSTUS	exon	5340981	5341230	.	-	.	ID=AsAtg1294.t2.exon4;Parent=AsAtg1294.t2
Asue_scaffold1	AUGUSTUS	exon	5341518	5341577	.	-	.	ID=AsAtg1294.t2.exon5;Parent=AsAtg1294.t2
Asue_scaffold1	AUGUSTUS	exon	5341636	5341640	.	-	.	ID=AsAtg1294.t2.exon6;Parent=AsAtg1294.t2
Asue_scaffold1	AUGUSTUS	exon	5341739	5341786	.	-	.	ID=AsAtg1294.t2.exon7;Parent=AsAtg1294.t2
Asue_scaffold1	AUGUSTUS	exon	5342528	5343200	.	-	.	ID=AsAtg1294.t2.exon8;Parent=AsAtg1294.t2
###
# start gene g1295
# protein sequence = [MVQTKKFRGVRQRHWGSWVAEIRHPLLYXXXXXXXXXXXXXXXXXXSIKLTHKIILTSRYVNINKKRRIWLGTFETAE
# EAARAYDEAAVLMSGRNAKTNFPLNNNNTGETSEGKTDIXXXXXXXXXXXXXXXXXXXXAKLRKCCKSPSPSLTCLRLDTASSHIGVWQKRAGSKSDS
# SWVMTVELGPASSSQETTSKASQDAILAPTTEVEIGGSREEVLDEEEKVALQMIEELLNTN]
# Evidence for and against this transcript:
# % of transcript supported by hints (any source): 28.6
# CDS exons: 2/3
#      P:   2 
# CDS introns: 0/2
# 5'UTR exons and introns: 0/1
# 3'UTR exons and introns: 0/1
# hint groups fully obeyed: 0
# incompatible hint groups: 6
#      E:   1 
#      P:   5 (TRINITY_GG_35_c1049_g1_i1,AT1G15360.1)
# end gene g1295
Asue_scaffold1	AUGUSTUS	gene	5345572	5346707	.	+	.	ID=AsAtg1295
Asue_scaffold1	AUGUSTUS	mRNA	5345572	5346707	.	+	.	ID=AsAtg1295.t1;Parent=AsAtg1295
Asue_scaffold1	AUGUSTUS	CDS	5345641	5345787	.	+	0	ID=AsAtg1295.t1.cds;Parent=AsAtg1295.t1
Asue_scaffold1	AUGUSTUS	CDS	5345873	5345919	.	+	0	ID=AsAtg1295.t1.cds;Parent=AsAtg1295.t1
Asue_scaffold1	AUGUSTUS	CDS	5346027	5346546	.	+	1	ID=AsAtg1295.t1.cds;Parent=AsAtg1295.t1
Asue_scaffold1	AUGUSTUS	exon	5345641	5345787	.	+	.	ID=AsAtg1295.t1.exon1;Parent=AsAtg1295.t1
Asue_scaffold1	AUGUSTUS	exon	5345873	5345919	.	+	.	ID=AsAtg1295.t1.exon2;Parent=AsAtg1295.t1
Asue_scaffold1	AUGUSTUS	exon	5346027	5346546	.	+	.	ID=AsAtg1295.t1.exon3;Parent=AsAtg1295.t1
###
# start gene g1296
# protein sequence = [MIESLKPPKSTIRVLSTKIYKKKAKVDEKRSENVLRYREVEIDKGEEGIARKKLERKIMILAVLFANSVGNVLIERFN
# GVPAEERLHWRSFLVKLGADNLKGVKNEELLVACHKSVYIVYTMLGDVSIFLVGKDEYDELALAETIYIITAAVKDVCGKPPTERVFLDKYGRICLCL
# DEIVWNGLLENTDKDRIKRLIRLKPPSEV]
# Evidence for and against this transcript:
# % of transcript supported by hints (any source): 63.6
# CDS exons: 4/5
#      P:   4 
# CDS introns: 3/4
#      E:   3 
#      P:   3 
# 5'UTR exons and introns: 0/1
# 3'UTR exons and introns: 0/1
# hint groups fully obeyed: 6
#      E:   3 
#      P:   3 
# incompatible hint groups: 3
#      P:   3 (TRINITY_GG_35_c1361_g1_i1)
# end gene g1296
Asue_scaffold1	AUGUSTUS	gene	5348092	5350618	.	+	.	ID=AsAtg1296
Asue_scaffold1	AUGUSTUS	mRNA	5348092	5350618	.	+	.	ID=AsAtg1296.t1;Parent=AsAtg1296
Asue_scaffold1	AUGUSTUS	CDS	5348153	5348210	.	+	0	ID=AsAtg1296.t1.cds;Parent=AsAtg1296.t1
Asue_scaffold1	AUGUSTUS	CDS	5349062	5349230	.	+	2	ID=AsAtg1296.t1.cds;Parent=AsAtg1296.t1
Asue_scaffold1	AUGUSTUS	CDS	5349844	5349957	.	+	1	ID=AsAtg1296.t1.cds;Parent=AsAtg1296.t1
Asue_scaffold1	AUGUSTUS	CDS	5350056	5350135	.	+	1	ID=AsAtg1296.t1.cds;Parent=AsAtg1296.t1
Asue_scaffold1	AUGUSTUS	CDS	5350222	5350418	.	+	2	ID=AsAtg1296.t1.cds;Parent=AsAtg1296.t1
Asue_scaffold1	AUGUSTUS	exon	5348153	5348210	.	+	.	ID=AsAtg1296.t1.exon1;Parent=AsAtg1296.t1
Asue_scaffold1	AUGUSTUS	exon	5349062	5349230	.	+	.	ID=AsAtg1296.t1.exon2;Parent=AsAtg1296.t1
Asue_scaffold1	AUGUSTUS	exon	5349844	5349957	.	+	.	ID=AsAtg1296.t1.exon3;Parent=AsAtg1296.t1
Asue_scaffold1	AUGUSTUS	exon	5350056	5350135	.	+	.	ID=AsAtg1296.t1.exon4;Parent=AsAtg1296.t1
Asue_scaffold1	AUGUSTUS	exon	5350222	5350418	.	+	.	ID=AsAtg1296.t1.exon5;Parent=AsAtg1296.t1
###
# start gene g1297
# protein sequence = [MKEDAGNPLHLTSLNHVSVLCRSVDESMNFYQKVLGFIPIRRPESLNFEGAWLFGHGIGIHLLCAPEPEKLPKKTAIN
# PKDNHISFQCESMGVVEKKLEEMGIDYVRALVEEGGIQVDQLFFHDPDGFMIEICNCDSLPVVPLVGEMARSCSRVKLHQMVQPQPQTQIHQVVYP]
# Evidence for and against this transcript:
# % of transcript supported by hints (any source): 71.4
# CDS exons: 3/3
#      P:   3 
# CDS introns: 2/2
#      E:   2 
#      P:   2 
# 5'UTR exons and introns: 0/1
# 3'UTR exons and introns: 0/1
# hint groups fully obeyed: 4
#      E:   2 
#      P:   2 
# incompatible hint groups: 5
#      P:   5 (TRINITY_GG_35_c984_g1_i2,AT1G15380.1)
# end gene g1297
Asue_scaffold1	AUGUSTUS	gene	5352782	5354611	.	+	.	ID=AsAtg1297
Asue_scaffold1	AUGUSTUS	mRNA	5352782	5354611	.	+	.	ID=AsAtg1297.t1;Parent=AsAtg1297
Asue_scaffold1	AUGUSTUS	CDS	5352995	5353149	.	+	0	ID=AsAtg1297.t1.cds;Parent=AsAtg1297.t1
Asue_scaffold1	AUGUSTUS	CDS	5353255	5353360	.	+	1	ID=AsAtg1297.t1.cds;Parent=AsAtg1297.t1
Asue_scaffold1	AUGUSTUS	CDS	5354064	5354327	.	+	0	ID=AsAtg1297.t1.cds;Parent=AsAtg1297.t1
Asue_scaffold1	AUGUSTUS	exon	5352995	5353149	.	+	.	ID=AsAtg1297.t1.exon1;Parent=AsAtg1297.t1
Asue_scaffold1	AUGUSTUS	exon	5353255	5353360	.	+	.	ID=AsAtg1297.t1.exon2;Parent=AsAtg1297.t1
Asue_scaffold1	AUGUSTUS	exon	5354064	5354327	.	+	.	ID=AsAtg1297.t1.exon3;Parent=AsAtg1297.t1
###
# start gene g1298
# protein sequence = [MGLHRDEATAMETLFRVSLRLLPVSAAVTCRSIRFPVSRPGSSHLLNRKLYNLPTSSSSSLSTKAGWLLGLGEKKKKV
# DLPEIVASGDPVLHEKAREVDPGEIGSERIQKIIDDMIKVMRLAPGVGLAAPQIGVPLRIIVLEDTKEYISYAPKEEILAQERRHFDLMVMVNPVLKE
# RSNKKALFFEGCLSVDGFRAAVERYLEVVVTGYDRQGKRIEVNASGWQARILQHECDHLDGNLYVDKMVPRTFRTVDNLDLPLAEGCPKLGPQ]
# Evidence for and against this transcript:
# % of transcript supported by hints (any source): 71.4
# CDS exons: 3/3
#      P:   3 
# CDS introns: 2/2
#      E:   2 
#      P:   2 
# 5'UTR exons and introns: 0/1
# 3'UTR exons and introns: 0/1
# hint groups fully obeyed: 4
#      E:   2 
#      P:   2 
# incompatible hint groups: 5
#      P:   5 (TRINITY_GG_35_c3284_g1_i1,AT1G15390.1)
# end gene g1298
Asue_scaffold1	AUGUSTUS	gene	5356662	5357837	.	+	.	ID=AsAtg1298
Asue_scaffold1	AUGUSTUS	mRNA	5356662	5357837	.	+	.	ID=AsAtg1298.t1;Parent=AsAtg1298
Asue_scaffold1	AUGUSTUS	CDS	5356693	5357103	.	+	0	ID=AsAtg1298.t1.cds;Parent=AsAtg1298.t1
Asue_scaffold1	AUGUSTUS	CDS	5357184	5357273	.	+	0	ID=AsAtg1298.t1.cds;Parent=AsAtg1298.t1
Asue_scaffold1	AUGUSTUS	CDS	5357357	5357665	.	+	0	ID=AsAtg1298.t1.cds;Parent=AsAtg1298.t1
Asue_scaffold1	AUGUSTUS	exon	5356693	5357103	.	+	.	ID=AsAtg1298.t1.exon1;Parent=AsAtg1298.t1
Asue_scaffold1	AUGUSTUS	exon	5357184	5357273	.	+	.	ID=AsAtg1298.t1.exon2;Parent=AsAtg1298.t1
Asue_scaffold1	AUGUSTUS	exon	5357357	5357665	.	+	.	ID=AsAtg1298.t1.exon3;Parent=AsAtg1298.t1
###
# start gene g1299
# protein sequence = [MEGLQRSTISFRRQGSSGIVFDDRLIAELNKSGNNEQKDESQRDEQPKPMSESSEQVKPIDEKDKLRPIKTGGGAPGG
# IERSRSNGGGAQRHHRTTGRVSPAVDPPSPRISSCGCCSAFGKNPPGKKVNPRKRPPKRRSR]
# Evidence for and against this transcript:
# % of transcript supported by hints (any source): 33.3
# CDS exons: 1/1
#      P:   1 
# CDS introns: 0/0
# 5'UTR exons and introns: 0/1
# 3'UTR exons and introns: 0/1
# hint groups fully obeyed: 0
# incompatible hint groups: 2
#      P:   2 (AT1G15400.3,TRINITY_GG_35_c1889_g1_i1)
# end gene g1299
Asue_scaffold1	AUGUSTUS	gene	5358159	5358897	.	-	.	ID=AsAtg1299
Asue_scaffold1	AUGUSTUS	mRNA	5358159	5358897	.	-	.	ID=AsAtg1299.t1;Parent=AsAtg1299
Asue_scaffold1	AUGUSTUS	CDS	5358442	5358864	.	-	0	ID=AsAtg1299.t1.cds;Parent=AsAtg1299.t1
Asue_scaffold1	AUGUSTUS	exon	5358442	5358864	.	-	.	ID=AsAtg1299.t1.exon1;Parent=AsAtg1299.t1
###
# start gene g1300
# protein sequence = [MLEIVGSYSKKPEKKTFSARSLVMYLQIFNNPSHGLAHLCYSSRVSCRVRLSRVLAMPPSSVLLHMDESNDLPKPKKG
# FCLSEDSRNSLNSLPADSLLRQANTVGIIGGVSTDSTLKFVKKLVDWSSNDGKSSLPFVLCSDPALNKELLLYEENSYPSLYHREESTPVDPKLIVEN
# LRNKRRYLERCGAKLILMPCHIAHIWYEEVCEGSLVPLLHMGECIAKELQEAKMKPLEAGNPLRVGVMATSATLSAGFYQEKLQSNGFEAVLPDKATM
# EHTVIPSIEAMKREDMEGARNLLRIALQVLLVQAVNVVMLGSDEMRDLLPGDDPLLKKCVDPMDALARSAIKWAENRCS]
# Evidence for and against this transcript:
# % of transcript supported by hints (any source): 57.1
# CDS exons: 3/3
#      P:   3 
# CDS introns: 1/2
#      E:   1 
#      P:   1 
# 5'UTR exons and introns: 0/1
# 3'UTR exons and introns: 0/1
# hint groups fully obeyed: 2
#      E:   1 
#      P:   1 
# incompatible hint groups: 5
#      P:   5 (TRINITY_GG_35_c1070_g1_i2,TRINITY_GG_35_c1070_g1_i1,AT1G15410.1)
# end gene g1300
Asue_scaffold1	AUGUSTUS	gene	5361272	5362781	.	+	.	ID=AsAtg1300
Asue_scaffold1	AUGUSTUS	mRNA	5361272	5362781	.	+	.	ID=AsAtg1300.t1;Parent=AsAtg1300
Asue_scaffold1	AUGUSTUS	CDS	5361374	5361415	.	+	0	ID=AsAtg1300.t1.cds;Parent=AsAtg1300.t1
Asue_scaffold1	AUGUSTUS	CDS	5361597	5362340	.	+	0	ID=AsAtg1300.t1.cds;Parent=AsAtg1300.t1
Asue_scaffold1	AUGUSTUS	CDS	5362453	5362728	.	+	0	ID=AsAtg1300.t1.cds;Parent=AsAtg1300.t1
Asue_scaffold1	AUGUSTUS	exon	5361374	5361415	.	+	.	ID=AsAtg1300.t1.exon1;Parent=AsAtg1300.t1
Asue_scaffold1	AUGUSTUS	exon	5361597	5362340	.	+	.	ID=AsAtg1300.t1.exon2;Parent=AsAtg1300.t1
Asue_scaffold1	AUGUSTUS	exon	5362453	5362728	.	+	.	ID=AsAtg1300.t1.exon3;Parent=AsAtg1300.t1
###
# start gene g1301
# protein sequence = [MASGQDEEFSVRAGQIVGQAHVKENDCNNSSQASGFLQQKGEKVKSMAHDASEAVKNKLGINNDNNEEYKNKNPLDKK
# NPNNTTSPSMPGHPPSDI]
# Evidence for and against this transcript:
# % of transcript supported by hints (any source): 71.4
# CDS exons: 3/3
#      P:   3 
# CDS introns: 2/2
#      E:   2 
#      P:   2 
# 5'UTR exons and introns: 0/1
# 3'UTR exons and introns: 0/1
# hint groups fully obeyed: 2
#      E:   2 
# incompatible hint groups: 1
#      P:   1 (AT1G15415.1)
# end gene g1301
Asue_scaffold1	AUGUSTUS	gene	5362824	5363527	.	-	.	ID=AsAtg1301
Asue_scaffold1	AUGUSTUS	mRNA	5362824	5363527	.	-	.	ID=AsAtg1301.t1;Parent=AsAtg1301
Asue_scaffold1	AUGUSTUS	CDS	5362978	5363151	.	-	0	ID=AsAtg1301.t1.cds;Parent=AsAtg1301.t1
Asue_scaffold1	AUGUSTUS	CDS	5363236	5363289	.	-	0	ID=AsAtg1301.t1.cds;Parent=AsAtg1301.t1
Asue_scaffold1	AUGUSTUS	CDS	5363400	5363462	.	-	0	ID=AsAtg1301.t1.cds;Parent=AsAtg1301.t1
Asue_scaffold1	AUGUSTUS	exon	5362978	5363151	.	-	.	ID=AsAtg1301.t1.exon1;Parent=AsAtg1301.t1
Asue_scaffold1	AUGUSTUS	exon	5363236	5363289	.	-	.	ID=AsAtg1301.t1.exon2;Parent=AsAtg1301.t1
Asue_scaffold1	AUGUSTUS	exon	5363400	5363462	.	-	.	ID=AsAtg1301.t1.exon3;Parent=AsAtg1301.t1
###
# start gene g1302
# protein sequence = [MAKDKLKPLLSSDAAGDIADTPLRXXXXXXXXXXRAEPEPDIPSTRDSGLDEDRDGVLVDDTLNEPTIGDKLESLDLL
# NGEKVNSEESNRDSAPGDDKPPTAASVNVLLRQALHADDRSLLLDCLYNRDEQVIANSVAKLNSAEVLKLLNALLPILQSRGAILACTIPWIKSLLLT
# HSSGIMSQESSLLALNTMYQLIESRVSTIHTAVEVSSGLDLIVDDLDEEEDEGPVIYEDKDSXXXXXXXXXXXXXXXXXXXXXXXXXADGVNDFEGFD
# DMSD]
# Evidence for and against this transcript:
# % of transcript supported by hints (any source): 33.3
# CDS exons: 0/7
# CDS introns: 5/6
#      E:   5 
# 5'UTR exons and introns: 0/1
# 3'UTR exons and introns: 0/1
# hint groups fully obeyed: 5
#      E:   5 
# incompatible hint groups: 0
# end gene g1302
Asue_scaffold1	AUGUSTUS	gene	5363653	5365477	.	-	.	ID=AsAtg1302
Asue_scaffold1	AUGUSTUS	mRNA	5363653	5365477	.	-	.	ID=AsAtg1302.t1;Parent=AsAtg1302
Asue_scaffold1	AUGUSTUS	CDS	5363844	5364029	.	-	0	ID=AsAtg1302.t1.cds;Parent=AsAtg1302.t1
Asue_scaffold1	AUGUSTUS	CDS	5364202	5364264	.	-	0	ID=AsAtg1302.t1.cds;Parent=AsAtg1302.t1
Asue_scaffold1	AUGUSTUS	CDS	5364384	5364495	.	-	1	ID=AsAtg1302.t1.cds;Parent=AsAtg1302.t1
Asue_scaffold1	AUGUSTUS	CDS	5364576	5364658	.	-	0	ID=AsAtg1302.t1.cds;Parent=AsAtg1302.t1
Asue_scaffold1	AUGUSTUS	CDS	5364739	5364986	.	-	2	ID=AsAtg1302.t1.cds;Parent=AsAtg1302.t1
Asue_scaffold1	AUGUSTUS	CDS	5365109	5365207	.	-	2	ID=AsAtg1302.t1.cds;Parent=AsAtg1302.t1
Asue_scaffold1	AUGUSTUS	CDS	5365301	5365346	.	-	0	ID=AsAtg1302.t1.cds;Parent=AsAtg1302.t1
Asue_scaffold1	AUGUSTUS	exon	5363844	5364029	.	-	.	ID=AsAtg1302.t1.exon1;Parent=AsAtg1302.t1
Asue_scaffold1	AUGUSTUS	exon	5364202	5364264	.	-	.	ID=AsAtg1302.t1.exon2;Parent=AsAtg1302.t1
Asue_scaffold1	AUGUSTUS	exon	5364384	5364495	.	-	.	ID=AsAtg1302.t1.exon3;Parent=AsAtg1302.t1
Asue_scaffold1	AUGUSTUS	exon	5364576	5364658	.	-	.	ID=AsAtg1302.t1.exon4;Parent=AsAtg1302.t1
Asue_scaffold1	AUGUSTUS	exon	5364739	5364986	.	-	.	ID=AsAtg1302.t1.exon5;Parent=AsAtg1302.t1
Asue_scaffold1	AUGUSTUS	exon	5365109	5365207	.	-	.	ID=AsAtg1302.t1.exon6;Parent=AsAtg1302.t1
Asue_scaffold1	AUGUSTUS	exon	5365301	5365346	.	-	.	ID=AsAtg1302.t1.exon7;Parent=AsAtg1302.t1
###
# start gene g1303
# protein sequence = [MEFRFENLLGAPYRGGNAVITKNTQLISPVGNRVSVTDLSKNHSVTLPLETSTNICRLASSPDGTFLLAVDEQNRCLF
# INLPRRVVLHRITFKDKVGALKFSPNGKFIAVGIGKLVEIWRSPGFRRAVLPFERVRTFANSDDKVVSLEWSLDSDYLLVGSRDLAARLFCVRKLKGV
# LNKPFLFLGHRDSVVGCFFGVDKMTNKVNRAFTIARDGYIFSWGYTEKDVKMDESEDGHSEPPSPVTPDRADEVMVENGGGVGTELKKRKEYDGKGLE
# SXXXXXXXXXXYMHRGKWVLLRKDGCNQASAKVTACDYHQGLDMVVVGFSNGVFGLYQMPDFICIHLLSISRQKLTTAVFNERGNWLTFGCAKLGQLL
# VWDWRTETYILKQQGHYFDVNCVTYSPDSQLLATGADDNKVKVWNVMSGTCFITFTEHTNAVTALHFMADNHSLLSASLDGTVRAWDFKRYKNYKTYT
# TPTPRQFVSLTADPSGDVVCAGTLDSFEIFVWSKKTGQIKDILSGHEAPVHGLMFSPLTQLLASSSWDYTVRLWDVFASKGTVETFRHNHDVLTVAFR
# PDGKQLASSTLDGQINFWDTIEGVLMYTIEGRRDIAGGRVMTDRRSAANSSSGKCFTTLCYSADGGYILAAGTSRYICMYDIADQVLLRRFQISHNLS
# LDGVLDFLHSKKMTEAGPIDLIDDDNSDEEGGIDKQSRGNLGYDLPGSRPNRGRPIIRTKSLSIAPTGRSFAAATTEGVLIFSIDDTFIFDPTDLDID
# VTPEAVEAAIEEDEVSRALALSMRLNEDSLIKKCIFAVAPADIKAVAISVRQKYLERLMEALVDLLENCPHLEFILHWCQEICKAHGSSIQRNYRTLL
# PALRSLQKAITRAHQDLADMCSSNEYTLRYLCSVPNNH]
# Evidence for and against this transcript:
# % of transcript supported by hints (any source): 86.7
# CDS exons: 7/7
#      P:   7 
# CDS introns: 6/6
#      E:   6 
#      P:   6 
# 5'UTR exons and introns: 0/1
# 3'UTR exons and introns: 0/1
# hint groups fully obeyed: 12
#      E:   6 
#      P:   6 
# incompatible hint groups: 11
#      P:  11 (AT1G15440.2,AT1G15440.1,TRINITY_GG_35_c1588_g1_i1)
# end gene g1303
Asue_scaffold1	AUGUSTUS	gene	5368096	5371809	.	-	.	ID=AsAtg1303
Asue_scaffold1	AUGUSTUS	mRNA	5368096	5371809	.	-	.	ID=AsAtg1303.t1;Parent=AsAtg1303
Asue_scaffold1	AUGUSTUS	CDS	5368227	5368397	.	-	0	ID=AsAtg1303.t1.cds;Parent=AsAtg1303.t1
Asue_scaffold1	AUGUSTUS	CDS	5368487	5368714	.	-	0	ID=AsAtg1303.t1.cds;Parent=AsAtg1303.t1
Asue_scaffold1	AUGUSTUS	CDS	5368798	5369142	.	-	0	ID=AsAtg1303.t1.cds;Parent=AsAtg1303.t1
Asue_scaffold1	AUGUSTUS	CDS	5369242	5369613	.	-	0	ID=AsAtg1303.t1.cds;Parent=AsAtg1303.t1
Asue_scaffold1	AUGUSTUS	CDS	5369754	5369846	.	-	0	ID=AsAtg1303.t1.cds;Parent=AsAtg1303.t1
Asue_scaffold1	AUGUSTUS	CDS	5369935	5370186	.	-	0	ID=AsAtg1303.t1.cds;Parent=AsAtg1303.t1
Asue_scaffold1	AUGUSTUS	CDS	5370287	5371528	.	-	0	ID=AsAtg1303.t1.cds;Parent=AsAtg1303.t1
Asue_scaffold1	AUGUSTUS	exon	5368227	5368397	.	-	.	ID=AsAtg1303.t1.exon1;Parent=AsAtg1303.t1
Asue_scaffold1	AUGUSTUS	exon	5368487	5368714	.	-	.	ID=AsAtg1303.t1.exon2;Parent=AsAtg1303.t1
Asue_scaffold1	AUGUSTUS	exon	5368798	5369142	.	-	.	ID=AsAtg1303.t1.exon3;Parent=AsAtg1303.t1
Asue_scaffold1	AUGUSTUS	exon	5369242	5369613	.	-	.	ID=AsAtg1303.t1.exon4;Parent=AsAtg1303.t1
Asue_scaffold1	AUGUSTUS	exon	5369754	5369846	.	-	.	ID=AsAtg1303.t1.exon5;Parent=AsAtg1303.t1
Asue_scaffold1	AUGUSTUS	exon	5369935	5370186	.	-	.	ID=AsAtg1303.t1.exon6;Parent=AsAtg1303.t1
Asue_scaffold1	AUGUSTUS	exon	5370287	5371528	.	-	.	ID=AsAtg1303.t1.exon7;Parent=AsAtg1303.t1
###
# start gene g1304
# protein sequence = [MEEERVDSSKRLFRGIVADLRGRALCYKEDWVAGLRSGFGILAPTTYIFFASALPVIAFGEQLSRDTEGTLSTVETLA
# STALCGVIHSILGGQPLLILGVAEPTVLMYVYLYNFAIGRPELGKQLYLAWAAWVCVWTALLLFVMAILNTADIINRFTRVAGELFGMLISVLFIQQA
# IKGMVSEFGMPKDEDSKLEKYKFEWLYTNGLLGLIFTFGLLYTALKSRKARSWRYGTGWYRSFIADYGVPLMVVVWTALSFSTPSKLPSGVPRRLFSP
# LPWDSPSLSHWTVIKDMGKVSPGYIFAAFIPALMIAGLYFFDHSVASQLAQQKEFNLKKPSAYHYDILLLGFMTLICGLLGLPPSNGVLPQSPMHTKS
# LAVLKRQLIRRKMVKTAKESIRKRETSSQVYENMQEVFIEMDKSPLAQTDPSVIIELQDLKEAVMKSNDEEREGDEESGFDPEKHLDAYLPVRVNEQR
# VSNLLQSLLVAGAVLAMPAIKLIPTSILWGYFAYMAIDSLPGNQFFERLTLLFVPTSRRFKVLEGAHASFVEKVPYKSMAAFTLLQIFYFGLCYGVTW
# IPVAGIMFPVPFFLLIAIRQYILPKLFNPAHLRELDAAEYEEIPGTPRNPLELSFRSNDSKRGVQEGDAEILDELTTSRGELKVRTLNLNEDKGNQIY
# PKEKVKAGDGDMSTTRE]
# Evidence for and against this transcript:
# % of transcript supported by hints (any source): 85.2
# CDS exons: 12/12
#      P:  12 
# CDS introns: 11/11
#      P:  11 
# 5'UTR exons and introns: 0/3
# 3'UTR exons and introns: 0/1
# hint groups fully obeyed: 0
# incompatible hint groups: 1
#      P:   1 (AT1G15460.1)
# end gene g1304
Asue_scaffold1	AUGUSTUS	gene	5372091	5376159	.	-	.	ID=AsAtg1304
Asue_scaffold1	AUGUSTUS	mRNA	5372091	5376159	.	-	.	ID=AsAtg1304.t1;Parent=AsAtg1304
Asue_scaffold1	AUGUSTUS	CDS	5372262	5372321	.	-	0	ID=AsAtg1304.t1.cds;Parent=AsAtg1304.t1
Asue_scaffold1	AUGUSTUS	CDS	5372407	5372526	.	-	0	ID=AsAtg1304.t1.cds;Parent=AsAtg1304.t1
Asue_scaffold1	AUGUSTUS	CDS	5372676	5372955	.	-	1	ID=AsAtg1304.t1.cds;Parent=AsAtg1304.t1
Asue_scaffold1	AUGUSTUS	CDS	5373049	5373386	.	-	0	ID=AsAtg1304.t1.cds;Parent=AsAtg1304.t1
Asue_scaffold1	AUGUSTUS	CDS	5373478	5373594	.	-	0	ID=AsAtg1304.t1.cds;Parent=AsAtg1304.t1
Asue_scaffold1	AUGUSTUS	CDS	5373671	5373766	.	-	0	ID=AsAtg1304.t1.cds;Parent=AsAtg1304.t1
Asue_scaffold1	AUGUSTUS	CDS	5373841	5374014	.	-	0	ID=AsAtg1304.t1.cds;Parent=AsAtg1304.t1
Asue_scaffold1	AUGUSTUS	CDS	5374101	5374267	.	-	2	ID=AsAtg1304.t1.cds;Parent=AsAtg1304.t1
Asue_scaffold1	AUGUSTUS	CDS	5374348	5374652	.	-	1	ID=AsAtg1304.t1.cds;Parent=AsAtg1304.t1
Asue_scaffold1	AUGUSTUS	CDS	5374745	5374937	.	-	2	ID=AsAtg1304.t1.cds;Parent=AsAtg1304.t1
Asue_scaffold1	AUGUSTUS	CDS	5375155	5375237	.	-	1	ID=AsAtg1304.t1.cds;Parent=AsAtg1304.t1
Asue_scaffold1	AUGUSTUS	CDS	5375324	5375442	.	-	0	ID=AsAtg1304.t1.cds;Parent=AsAtg1304.t1
Asue_scaffold1	AUGUSTUS	exon	5372262	5372321	.	-	.	ID=AsAtg1304.t1.exon1;Parent=AsAtg1304.t1
Asue_scaffold1	AUGUSTUS	exon	5372407	5372526	.	-	.	ID=AsAtg1304.t1.exon2;Parent=AsAtg1304.t1
Asue_scaffold1	AUGUSTUS	exon	5372676	5372955	.	-	.	ID=AsAtg1304.t1.exon3;Parent=AsAtg1304.t1
Asue_scaffold1	AUGUSTUS	exon	5373049	5373386	.	-	.	ID=AsAtg1304.t1.exon4;Parent=AsAtg1304.t1
Asue_scaffold1	AUGUSTUS	exon	5373478	5373594	.	-	.	ID=AsAtg1304.t1.exon5;Parent=AsAtg1304.t1
Asue_scaffold1	AUGUSTUS	exon	5373671	5373766	.	-	.	ID=AsAtg1304.t1.exon6;Parent=AsAtg1304.t1
Asue_scaffold1	AUGUSTUS	exon	5373841	5374014	.	-	.	ID=AsAtg1304.t1.exon7;Parent=AsAtg1304.t1
Asue_scaffold1	AUGUSTUS	exon	5374101	5374267	.	-	.	ID=AsAtg1304.t1.exon8;Parent=AsAtg1304.t1
Asue_scaffold1	AUGUSTUS	exon	5374348	5374652	.	-	.	ID=AsAtg1304.t1.exon9;Parent=AsAtg1304.t1
Asue_scaffold1	AUGUSTUS	exon	5374745	5374937	.	-	.	ID=AsAtg1304.t1.exon10;Parent=AsAtg1304.t1
Asue_scaffold1	AUGUSTUS	exon	5375155	5375237	.	-	.	ID=AsAtg1304.t1.exon11;Parent=AsAtg1304.t1
Asue_scaffold1	AUGUSTUS	exon	5375324	5375442	.	-	.	ID=AsAtg1304.t1.exon12;Parent=AsAtg1304.t1
###
# start gene g1305
# protein sequence = [MGAPLVCHGHSRPVVDVAYSPVTPDGFFLISASKDSNPMLRNGETGDWIGTFEGHKGAVWSCSLDKNAIRAASASADF
# TAKIWNALTGDELHSFEHKHIVRACAFSEDTHRLLTGGMEKILRIFDLNRPDAPPKEVGNSPGSIRTVEWLHSDNTILSSCTDTGDIRLWDIRSDKIV
# HTLETKSPVTSAEVSQDGRYITTADGSSVKFWDAKNFGLLKSYDMPCNVESASLEPKHGNTFIAGGEDMWVHRFDFQTGEEIGCNKGHHGPVHCVRYA
# PGGESYTSGSEDGTVRIWVVGSVNHPEESNLSGHVKLVAEEVVRKAESLRISEKAAEAK]
# Evidence for and against this transcript:
# % of transcript supported by hints (any source): 82.4
# CDS exons: 7/7
#      P:   7 
# CDS introns: 6/6
#      E:   6 
#      P:   6 
# 5'UTR exons and introns: 1/3
#      E:   1 
# 3'UTR exons and introns: 0/1
# hint groups fully obeyed: 15
#      E:   7 
#      P:   8 
# incompatible hint groups: 7
#      P:   7 
# end gene g1305
Asue_scaffold1	AUGUSTUS	gene	5377574	5379878	.	+	.	ID=AsAtg1305
Asue_scaffold1	AUGUSTUS	mRNA	5377574	5379878	.	+	.	ID=AsAtg1305.t1;Parent=AsAtg1305
Asue_scaffold1	AUGUSTUS	CDS	5377899	5378001	.	+	0	ID=AsAtg1305.t1.cds;Parent=AsAtg1305.t1
Asue_scaffold1	AUGUSTUS	CDS	5378234	5378369	.	+	2	ID=AsAtg1305.t1.cds;Parent=AsAtg1305.t1
Asue_scaffold1	AUGUSTUS	CDS	5378569	5378650	.	+	1	ID=AsAtg1305.t1.cds;Parent=AsAtg1305.t1
Asue_scaffold1	AUGUSTUS	CDS	5378826	5379001	.	+	0	ID=AsAtg1305.t1.cds;Parent=AsAtg1305.t1
Asue_scaffold1	AUGUSTUS	CDS	5379087	5379224	.	+	1	ID=AsAtg1305.t1.cds;Parent=AsAtg1305.t1
Asue_scaffold1	AUGUSTUS	CDS	5379310	5379449	.	+	1	ID=AsAtg1305.t1.cds;Parent=AsAtg1305.t1
Asue_scaffold1	AUGUSTUS	CDS	5379530	5379756	.	+	2	ID=AsAtg1305.t1.cds;Parent=AsAtg1305.t1
Asue_scaffold1	AUGUSTUS	exon	5377899	5378001	.	+	.	ID=AsAtg1305.t1.exon1;Parent=AsAtg1305.t1
Asue_scaffold1	AUGUSTUS	exon	5378234	5378369	.	+	.	ID=AsAtg1305.t1.exon2;Parent=AsAtg1305.t1
Asue_scaffold1	AUGUSTUS	exon	5378569	5378650	.	+	.	ID=AsAtg1305.t1.exon3;Parent=AsAtg1305.t1
Asue_scaffold1	AUGUSTUS	exon	5378826	5379001	.	+	.	ID=AsAtg1305.t1.exon4;Parent=AsAtg1305.t1
Asue_scaffold1	AUGUSTUS	exon	5379087	5379224	.	+	.	ID=AsAtg1305.t1.exon5;Parent=AsAtg1305.t1
Asue_scaffold1	AUGUSTUS	exon	5379310	5379449	.	+	.	ID=AsAtg1305.t1.exon6;Parent=AsAtg1305.t1
Asue_scaffold1	AUGUSTUS	exon	5379530	5379756	.	+	.	ID=AsAtg1305.t1.exon7;Parent=AsAtg1305.t1
###
# start gene g1306
# protein sequence = [MFALSKVLRRSQSLRLGACNAVYSKLDIPLGERNIAIESNALIHDKHEALPRFYELSWSSSTGRRSLSSDAGAKTTGD
# DDDLEDKNVDLATPNETSSDSEDGEEFSGDEGDIEGAELELHVPESKRPSEMFKAIVSVSGLSVGSALDKWVEQGKDTNRKEFESAMLQLRKRRMFGR
# ALQMTEWLDENKQFEMEERDYACRLDLISKVRGWYKGEAYIKTIPESFRGELVYRTLLANHVATSNVRTAEAVFNKMKDLGFPLSTFTCNQMLILYKR
# VDKKKIADVLLLLEKENLKPNLNTYKILIDTKGSSNDITGMEQIVETMKSEGVELDLRARALIARHYASAGLKEKAEKVLKEMEGESLEENRHMCKDL
# LSVYGYLQREDEVRRVWKICEENPRYNEVLAAILAFGKIDKVKDAEAVFEKVLKMSHRVSSNVYSVLLRVYVDHKMVSEGKDLVKQMSDSGCNIGALT
# WDAVIKLYVEAGEVEKAESSLSKAIQSKQIKPLMSSFMYLMHEYVRKGDVHNTEKIFQRMKQAGYQSRFWAYQTLIQAYVNAKAPAYGMKERMKADNI
# FPNKRLAAQLAKADPFKKTPLSDLLD]
# Evidence for and against this transcript:
# % of transcript supported by hints (any source): 71.4
# CDS exons: 3/3
#      P:   3 
# CDS introns: 2/2
#      P:   2 
# 5'UTR exons and introns: 0/1
# 3'UTR exons and introns: 0/1
# hint groups fully obeyed: 2
#      P:   2 
# incompatible hint groups: 5
#      P:   5 (TRINITY_GG_35_c3043_g1_i1,AT1G15480.1)
# end gene g1306
Asue_scaffold1	AUGUSTUS	gene	5380154	5382673	.	+	.	ID=AsAtg1306
Asue_scaffold1	AUGUSTUS	mRNA	5380154	5382673	.	+	.	ID=AsAtg1306.t1;Parent=AsAtg1306
Asue_scaffold1	AUGUSTUS	CDS	5380367	5380395	.	+	0	ID=AsAtg1306.t1.cds;Parent=AsAtg1306.t1
Asue_scaffold1	AUGUSTUS	CDS	5380560	5381067	.	+	1	ID=AsAtg1306.t1.cds;Parent=AsAtg1306.t1
Asue_scaffold1	AUGUSTUS	CDS	5381235	5382482	.	+	0	ID=AsAtg1306.t1.cds;Parent=AsAtg1306.t1
Asue_scaffold1	AUGUSTUS	exon	5380367	5380395	.	+	.	ID=AsAtg1306.t1.exon1;Parent=AsAtg1306.t1
Asue_scaffold1	AUGUSTUS	exon	5380560	5381067	.	+	.	ID=AsAtg1306.t1.exon2;Parent=AsAtg1306.t1
Asue_scaffold1	AUGUSTUS	exon	5381235	5382482	.	+	.	ID=AsAtg1306.t1.exon3;Parent=AsAtg1306.t1
###
# start gene g1307
# protein sequence = [MAKSWFLVEKARRCLRTVFFMVAMLASLLVSSLPLLVAIGDVLVPSFLLSSFTCVTCYGAKEHLRRYGFKRSLTDIPI
# VSVVRSFLVICIYLLSDVPALSHGPYLGTVSLCSVVSVLLLSVKACLFTVNSQLNNEASFSPSRKRLHLKKSWGMPVLFLSSVVFALGHTVVAYRTSC
# RARRKILYHRVDPEAVLSCKSIFSGHQKVPRSPTPVVGKASKFDGEARRKPLSHDEGELPVRLLADVDSLFVTIRGLTVHYKLCSPGSPRQSISSNVL
# EANSSYNTPEIMAGRSKFDRKVLSMVTKSQHHHHHRSYNSLFNNSSLHDPLLDGSPTSPLLFKEIKEGTGLVDDMNVFNFGAEEQDLGESGQFGVVLV
# HGFGGGVFSWRHVMGSLAQQLRCVVTAFDRPGWGLTARPHKNDLEERQLLNPYSLENQVEMLIAFCYEMGFSSVVFVGHDDGGLLALKAAQRLMATND
# PIKVVVKGVVLLNTSLSREVVPAFARILLHTSLGKKHLVRPLLRTEIAQVVNRRAWYDPAKMTTDVLRLYKAPLHVEGWDEALHEIGRLSSEMVLAPQ
# NAASLLKAVENLPVLVIAGAEDALVPLKSSQGMASKLLNSRLVAISGCGHLPHEECPKALLAAMSPFITRLVIRPDLQSQ]
# Evidence for and against this transcript:
# % of transcript supported by hints (any source): 86.7
# CDS exons: 7/7
#      P:   7 
# CDS introns: 6/6
#      E:   3 
#      P:   6 
# 5'UTR exons and introns: 0/1
# 3'UTR exons and introns: 0/1
# hint groups fully obeyed: 8
#      E:   3 
#      P:   5 
# incompatible hint groups: 8
#      P:   8 (AT1G15490.1,TRINITY_GG_35_c461_g1_i1)
# end gene g1307
Asue_scaffold1	AUGUSTUS	gene	5382676	5385849	.	-	.	ID=AsAtg1307
Asue_scaffold1	AUGUSTUS	mRNA	5382676	5385849	.	-	.	ID=AsAtg1307.t1;Parent=AsAtg1307
Asue_scaffold1	AUGUSTUS	CDS	5382918	5383040	.	-	0	ID=AsAtg1307.t1.cds;Parent=AsAtg1307.t1
Asue_scaffold1	AUGUSTUS	CDS	5383135	5383335	.	-	0	ID=AsAtg1307.t1.cds;Parent=AsAtg1307.t1
Asue_scaffold1	AUGUSTUS	CDS	5383407	5383610	.	-	0	ID=AsAtg1307.t1.cds;Parent=AsAtg1307.t1
Asue_scaffold1	AUGUSTUS	CDS	5383693	5383821	.	-	0	ID=AsAtg1307.t1.cds;Parent=AsAtg1307.t1
Asue_scaffold1	AUGUSTUS	CDS	5383905	5384621	.	-	0	ID=AsAtg1307.t1.cds;Parent=AsAtg1307.t1
Asue_scaffold1	AUGUSTUS	CDS	5384712	5385019	.	-	2	ID=AsAtg1307.t1.cds;Parent=AsAtg1307.t1
Asue_scaffold1	AUGUSTUS	CDS	5385217	5385481	.	-	0	ID=AsAtg1307.t1.cds;Parent=AsAtg1307.t1
Asue_scaffold1	AUGUSTUS	exon	5382918	5383040	.	-	.	ID=AsAtg1307.t1.exon1;Parent=AsAtg1307.t1
Asue_scaffold1	AUGUSTUS	exon	5383135	5383335	.	-	.	ID=AsAtg1307.t1.exon2;Parent=AsAtg1307.t1
Asue_scaffold1	AUGUSTUS	exon	5383407	5383610	.	-	.	ID=AsAtg1307.t1.exon3;Parent=AsAtg1307.t1
Asue_scaffold1	AUGUSTUS	exon	5383693	5383821	.	-	.	ID=AsAtg1307.t1.exon4;Parent=AsAtg1307.t1
Asue_scaffold1	AUGUSTUS	exon	5383905	5384621	.	-	.	ID=AsAtg1307.t1.exon5;Parent=AsAtg1307.t1
Asue_scaffold1	AUGUSTUS	exon	5384712	5385019	.	-	.	ID=AsAtg1307.t1.exon6;Parent=AsAtg1307.t1
Asue_scaffold1	AUGUSTUS	exon	5385217	5385481	.	-	.	ID=AsAtg1307.t1.exon7;Parent=AsAtg1307.t1
###
# start gene g1308
# protein sequence = [MEGLIQTRGILSLPAKPIGVRRLLQPSHGLKQRLFTTNLPALSLSSNGHKKFQAFQQIPLGISVSHKERSRGFICKAE
# AAAAGGGNVFDEGDTAAMAVSPKIFGVEVTTLKKIVPLGLMFFCILFNYTILRDTKDVLVVTAKGSSAEIIPFLKTWVNLPMAIGFMLLYTKLSNVLS
# KKALFYTVIVPFIVYFGAFGFVMYPLSNLIHPEALADKLLATLGPRFMGPLAIMRIWSFCLFYVMAELWGSVVVSVLFWGFANQITTVDEAKKFYPLF
# GLGANVALIFSGRTVKYFSNMRKNLGPGVDGWAVSLKAMMSIVVGMGLAICFLYWWVNRYVPLPTRSKKKKVKPQMGTMESLKFLVSSPYIRDLATLV
# VAYGISINLVEVTWKSKLKAQFPSPNEYSAFMGDFSTCTGIATFTMMLLSQYVFKKYGWGVAAKITPTVLLLTGVAFFSLILFGGPFAPLVAKLGMTP
# LLAAVYVGALQNIFSKSAKYSLFDPCKEMAYIPLDEDTKVKGKAAIDVVCNPLGKSGGALIQQFMILTFGSLANSTPYLGVILLGIVTAWLAAAKSLE
# GQFNTLMSEEELEREMERASSVKIPVVSQEDAPSGETTSQLSEKSTPTGI]
# Evidence for and against this transcript:
# % of transcript supported by hints (any source): 81.8
# CDS exons: 5/5
#      P:   5 
# CDS introns: 4/4
#      E:   4 
#      P:   4 
# 5'UTR exons and introns: 0/1
# 3'UTR exons and introns: 0/1
# hint groups fully obeyed: 8
#      E:   4 
#      P:   4 
# incompatible hint groups: 7
#      P:   7 (TRINITY_GG_35_c1329_g1_i1,AT1G15500.1)
# end gene g1308
Asue_scaffold1	AUGUSTUS	gene	5388414	5390927	.	+	.	ID=AsAtg1308
Asue_scaffold1	AUGUSTUS	mRNA	5388414	5390927	.	+	.	ID=AsAtg1308.t1;Parent=AsAtg1308
Asue_scaffold1	AUGUSTUS	CDS	5388486	5389265	.	+	0	ID=AsAtg1308.t1.cds;Parent=AsAtg1308.t1
Asue_scaffold1	AUGUSTUS	CDS	5389410	5389664	.	+	0	ID=AsAtg1308.t1.cds;Parent=AsAtg1308.t1
Asue_scaffold1	AUGUSTUS	CDS	5389751	5389894	.	+	0	ID=AsAtg1308.t1.cds;Parent=AsAtg1308.t1
Asue_scaffold1	AUGUSTUS	CDS	5389986	5390333	.	+	0	ID=AsAtg1308.t1.cds;Parent=AsAtg1308.t1
Asue_scaffold1	AUGUSTUS	CDS	5390419	5390748	.	+	0	ID=AsAtg1308.t1.cds;Parent=AsAtg1308.t1
Asue_scaffold1	AUGUSTUS	exon	5388486	5389265	.	+	.	ID=AsAtg1308.t1.exon1;Parent=AsAtg1308.t1
Asue_scaffold1	AUGUSTUS	exon	5389410	5389664	.	+	.	ID=AsAtg1308.t1.exon2;Parent=AsAtg1308.t1
Asue_scaffold1	AUGUSTUS	exon	5389751	5389894	.	+	.	ID=AsAtg1308.t1.exon3;Parent=AsAtg1308.t1
Asue_scaffold1	AUGUSTUS	exon	5389986	5390333	.	+	.	ID=AsAtg1308.t1.exon4;Parent=AsAtg1308.t1
Asue_scaffold1	AUGUSTUS	exon	5390419	5390748	.	+	.	ID=AsAtg1308.t1.exon5;Parent=AsAtg1308.t1
###
# start gene g1309
# protein sequence = [MASSAQSPHFYLNPGKSNSFQSKAYKQRNVNFYWNFGIRRLFLRKSQGLSVLSSSSSSTHFSNSQLHGLCANGKLEEA
# MKLLNSMQELRVAVDEDVFVALVRLCEWKRAQEEGSKVYSIALSSMSSLGVELGYFENGMCHEGLELFFAMRGLSVDPDLMTLTSVISACELLGDRRL
# GRDIHAYVITTGFAVDISVCNSLTQMYLNAGSWREAEKLFSRMERKDIVSWTTMISGYEYNFLPDKAIDTYRMMDQDSVKPDEITVAAVLSACATLGD
# LDTGVELHKLAIKARLISYVIVANNLINMYSKCKCIDKALDIFHNIPRKNVISWTSIIAGLRLNNRCFEALIFLRQMKMTLQPNAITLTAALAACARI
# GALMCGKEIHAHVLRTGVGLDDFLPNALLDIAGSRVDGGRVI]
# Evidence for and against this transcript:
# % of transcript supported by hints (any source): 0
# CDS exons: 0/3
# CDS introns: 0/2
# 5'UTR exons and introns: 0/1
# 3'UTR exons and introns: 0/1
# hint groups fully obeyed: 0
# incompatible hint groups: 2
#      P:   2 (TRINITY_GG_35_c3804_g1_i1,TRINITY_GG_35_c3084_g1_i1)
# protein sequence = [MASSAQSPHFYLNPGKSNSFQSKAYKQRNVNFYWNFGIRRLFLRKSQGLSVLSSSSSSTHFSNSQLHGLCANGKLEEA
# MKLLNSMQELRVAVDEDVFVALVRLCEWKRAQEEGSKVYSIALSSMSSLGVELGYFENGMCHEGLELFFAMRGLSVDPDLMTLTSVISACELLGDRRL
# GRDIHAYVITTGFAVDISVCNSLTQMYLNAGSWREAEKLFSRMERKDIVSWTTMISGYEYNFLPDKAIDTYRMMDQDSVKPDEITVAAVLSACATLGD
# LDTGVELHKLAIKARLISYVIVANNLINMYSKCKCIDKALDIFHNIPRKNVISWTSIIAGLRLNNRCFEALIFLRQMKMTLQPNAITLTAALAACARI
# GALMCGKEIHAHVLRTGVGLDDFLPNALLDMYVRCGRMNTAWSQFNSQKKDVTSWNILLTGYSERGQGSMVVELFDRMVEDSF]
# Evidence for and against this transcript:
# % of transcript supported by hints (any source): 0
# CDS exons: 0/3
# CDS introns: 0/2
# 5'UTR exons and introns: 0/1
# 3'UTR exons and introns: 0/1
# hint groups fully obeyed: 0
# incompatible hint groups: 2
#      P:   2 (TRINITY_GG_35_c3804_g1_i1,TRINITY_GG_35_c3084_g1_i1)
# end gene g1309
Asue_scaffold1	AUGUSTUS	gene	5391144	5394062	.	+	.	ID=AsAtg1309
Asue_scaffold1	AUGUSTUS	mRNA	5391144	5392998	.	+	.	ID=AsAtg1309.t1;Parent=AsAtg1309
Asue_scaffold1	AUGUSTUS	CDS	5391171	5391564	.	+	0	ID=AsAtg1309.t1.cds;Parent=AsAtg1309.t1
Asue_scaffold1	AUGUSTUS	CDS	5391982	5392795	.	+	2	ID=AsAtg1309.t1.cds;Parent=AsAtg1309.t1
Asue_scaffold1	AUGUSTUS	CDS	5392894	5392930	.	+	1	ID=AsAtg1309.t1.cds;Parent=AsAtg1309.t1
Asue_scaffold1	AUGUSTUS	exon	5391171	5391564	.	+	.	ID=AsAtg1309.t1.exon1;Parent=AsAtg1309.t1
Asue_scaffold1	AUGUSTUS	exon	5391982	5392795	.	+	.	ID=AsAtg1309.t1.exon2;Parent=AsAtg1309.t1
Asue_scaffold1	AUGUSTUS	exon	5392894	5392930	.	+	.	ID=AsAtg1309.t1.exon3;Parent=AsAtg1309.t1
Asue_scaffold1	AUGUSTUS	mRNA	5391144	5394062	.	+	.	ID=AsAtg1309.t2;Parent=AsAtg1309
Asue_scaffold1	AUGUSTUS	CDS	5391171	5391564	.	+	0	ID=AsAtg1309.t2.cds;Parent=AsAtg1309.t2
Asue_scaffold1	AUGUSTUS	CDS	5391982	5392937	.	+	2	ID=AsAtg1309.t2.cds;Parent=AsAtg1309.t2
Asue_scaffold1	AUGUSTUS	CDS	5393908	5393925	.	+	0	ID=AsAtg1309.t2.cds;Parent=AsAtg1309.t2
Asue_scaffold1	AUGUSTUS	exon	5391171	5391564	.	+	.	ID=AsAtg1309.t2.exon1;Parent=AsAtg1309.t2
Asue_scaffold1	AUGUSTUS	exon	5391982	5392937	.	+	.	ID=AsAtg1309.t2.exon2;Parent=AsAtg1309.t2
Asue_scaffold1	AUGUSTUS	exon	5393908	5393925	.	+	.	ID=AsAtg1309.t2.exon3;Parent=AsAtg1309.t2
###
# start gene g1310
# protein sequence = [MEGTSFHQASNSMRRNSSVWKKDSGREIFSRSSREEDDEEALRWAALEKLPTFDRLRKGILTASHAGGPINEIDIQKL
# GFQDTKKLLERLIKVGDDEHEKLLWKLKKRIDRVGIDLPTIEVRFDHLKVEAEVHVGGRALPTFVNFISNFADKFLNTLHLVPNRKKKFTILNDVSGI
# VKPGRMALLLGPPSSGKTTLLLALAGKLDQELKVTIFPSLYLCFNFMDMFIRVREFAEAFQSFHVGRRIGDELALPFDKTKSHPAALTTKKYGVGIKE
# LVKTSFSREYLLMKRNSFVYYFKFGQLLVMAFLTMTLFFRTEMQKKTEVDGSLYTGALFFILMMLMFNGMSELSMTIAKLPVFYKQRDLLFYPAWVYS
# LPPWLLKIPISFMEAALTTFITYYVIGFDPNVGRLFKQYILLVLMNQMASALFKMVAALGRNMIVANTFGAFAMLVFFALGGVVLSRDDIKKWWIWGY
# WISPIMYGQNAILANEFFGHSWSRD]
# Evidence for and against this transcript:
# % of transcript supported by hints (any source): 31.6
# CDS exons: 3/9
#      P:   3 
# CDS introns: 3/8
#      E:   1 
#      P:   3 
# 5'UTR exons and introns: 0/1
# 3'UTR exons and introns: 0/1
# hint groups fully obeyed: 1
#      E:   1 
# incompatible hint groups: 1
#      P:   1 (TRINITY_GG_35_c2612_g1_i1)
# end gene g1310
Asue_scaffold1	AUGUSTUS	gene	5396555	5400389	.	-	.	ID=AsAtg1310
Asue_scaffold1	AUGUSTUS	mRNA	5396555	5400389	.	-	.	ID=AsAtg1310.t1;Parent=AsAtg1310
Asue_scaffold1	AUGUSTUS	CDS	5396944	5396949	.	-	0	ID=AsAtg1310.t1.cds;Parent=AsAtg1310.t1
Asue_scaffold1	AUGUSTUS	CDS	5397024	5397127	.	-	2	ID=AsAtg1310.t1.cds;Parent=AsAtg1310.t1
Asue_scaffold1	AUGUSTUS	CDS	5397211	5397371	.	-	1	ID=AsAtg1310.t1.cds;Parent=AsAtg1310.t1
Asue_scaffold1	AUGUSTUS	CDS	5397467	5397783	.	-	0	ID=AsAtg1310.t1.cds;Parent=AsAtg1310.t1
Asue_scaffold1	AUGUSTUS	CDS	5397891	5398116	.	-	1	ID=AsAtg1310.t1.cds;Parent=AsAtg1310.t1
Asue_scaffold1	AUGUSTUS	CDS	5399257	5399388	.	-	1	ID=AsAtg1310.t1.cds;Parent=AsAtg1310.t1
Asue_scaffold1	AUGUSTUS	CDS	5399481	5399569	.	-	0	ID=AsAtg1310.t1.cds;Parent=AsAtg1310.t1
Asue_scaffold1	AUGUSTUS	CDS	5399660	5399780	.	-	1	ID=AsAtg1310.t1.cds;Parent=AsAtg1310.t1
Asue_scaffold1	AUGUSTUS	CDS	5399906	5400237	.	-	0	ID=AsAtg1310.t1.cds;Parent=AsAtg1310.t1
Asue_scaffold1	AUGUSTUS	exon	5396944	5396949	.	-	.	ID=AsAtg1310.t1.exon1;Parent=AsAtg1310.t1
Asue_scaffold1	AUGUSTUS	exon	5397024	5397127	.	-	.	ID=AsAtg1310.t1.exon2;Parent=AsAtg1310.t1
Asue_scaffold1	AUGUSTUS	exon	5397211	5397371	.	-	.	ID=AsAtg1310.t1.exon3;Parent=AsAtg1310.t1
Asue_scaffold1	AUGUSTUS	exon	5397467	5397783	.	-	.	ID=AsAtg1310.t1.exon4;Parent=AsAtg1310.t1
Asue_scaffold1	AUGUSTUS	exon	5397891	5398116	.	-	.	ID=AsAtg1310.t1.exon5;Parent=AsAtg1310.t1
Asue_scaffold1	AUGUSTUS	exon	5399257	5399388	.	-	.	ID=AsAtg1310.t1.exon6;Parent=AsAtg1310.t1
Asue_scaffold1	AUGUSTUS	exon	5399481	5399569	.	-	.	ID=AsAtg1310.t1.exon7;Parent=AsAtg1310.t1
Asue_scaffold1	AUGUSTUS	exon	5399660	5399780	.	-	.	ID=AsAtg1310.t1.exon8;Parent=AsAtg1310.t1
Asue_scaffold1	AUGUSTUS	exon	5399906	5400237	.	-	.	ID=AsAtg1310.t1.exon9;Parent=AsAtg1310.t1
###
# start gene g1311
# protein sequence = [MRNGNNVRAWIDFDGPNFQINVSVAPVGVLRPRRPTLTFRDPVIANYVSADMYAGFSASKTNWNEARRILAWSLSDTG
# ALREINTTNLPVFFLENSSSSLSTGAIAGIVIGCVVFVALIGFGGYLIWKKLMREEEEEEIEEWELEFWPHRFSYEELAAATEVFSNDRLLGSGGFGK
# VYRGILSNNSEIAVKCVNHDSKQGLREFMAEISSMGRLQHKNLVQMRGWCRRKNELMLVYDYMPNGSLNQWIFDNPKEPMPWRRRRQIVSLLLGSPQE
# DLLTGLTPAAAAADSTAAHA]
# Evidence for and against this transcript:
# % of transcript supported by hints (any source): 0
# CDS exons: 0/2
# CDS introns: 0/1
# 5'UTR exons and introns: 0/1
# 3'UTR exons and introns: 0/1
# hint groups fully obeyed: 0
# incompatible hint groups: 1
#      P:   1 (TRINITY_GG_35_c1182_g1_i1)
# end gene g1311
Asue_scaffold1	AUGUSTUS	gene	5401951	5403449	.	-	.	ID=AsAtg1311
Asue_scaffold1	AUGUSTUS	mRNA	5401951	5403449	.	-	.	ID=AsAtg1311.t1;Parent=AsAtg1311
Asue_scaffold1	AUGUSTUS	CDS	5402024	5402119	.	-	0	ID=AsAtg1311.t1.cds;Parent=AsAtg1311.t1
Asue_scaffold1	AUGUSTUS	CDS	5402612	5403400	.	-	0	ID=AsAtg1311.t1.cds;Parent=AsAtg1311.t1
Asue_scaffold1	AUGUSTUS	exon	5402024	5402119	.	-	.	ID=AsAtg1311.t1.exon1;Parent=AsAtg1311.t1
Asue_scaffold1	AUGUSTUS	exon	5402612	5403400	.	-	.	ID=AsAtg1311.t1.exon2;Parent=AsAtg1311.t1
###
# start gene g1312
# protein sequence = [MQAELEQLVIRMLFESYNVEKYTEKYIGGTRYLLRLLKYRRLPNGEPNRKFISHTDKSFISILHQNHITGLMLKSEKE
# DVWYHFTPSPTRFVVIAGDAIMAWSNDRIKACYHKVEMESVEMRYSLGFFSFQEGMISTPEEMVDKDHPLAYKPFHHDGLLEYYETLEVHLKAHRTMT
# KAYCGIP]
# Evidence for and against this transcript:
# % of transcript supported by hints (any source): 0
# CDS exons: 0/2
# CDS introns: 0/1
# 5'UTR exons and introns: 0/3
# 3'UTR exons and introns: 0/1
# hint groups fully obeyed: 0
# incompatible hint groups: 0
# end gene g1312
Asue_scaffold1	AUGUSTUS	gene	5404434	5405951	.	+	.	ID=AsAtg1312
Asue_scaffold1	AUGUSTUS	mRNA	5404434	5405951	.	+	.	ID=AsAtg1312.t1;Parent=AsAtg1312
Asue_scaffold1	AUGUSTUS	CDS	5405164	5405463	.	+	0	ID=AsAtg1312.t1.cds;Parent=AsAtg1312.t1
Asue_scaffold1	AUGUSTUS	CDS	5405535	5405786	.	+	0	ID=AsAtg1312.t1.cds;Parent=AsAtg1312.t1
Asue_scaffold1	AUGUSTUS	exon	5405164	5405463	.	+	.	ID=AsAtg1312.t1.exon1;Parent=AsAtg1312.t1
Asue_scaffold1	AUGUSTUS	exon	5405535	5405786	.	+	.	ID=AsAtg1312.t1.exon2;Parent=AsAtg1312.t1
###
# start gene g1313
# protein sequence = [MPAMLTDVFRGHPIHLPHSHIPDFTSLRELPDSYKWTPKDDLLFSAAPSPPATGENIPLIDLDHPDATNQIGHACRTW
# GAFQISNHGVPLGLLQDIEFLTGSLFGLPVQRKLKSARSETGVSGYGVARIASFFNKQMWSEGFTITGSPLNNFRKLWPQHHLNYCDIVEEYEEHMKK
# LASKLMWLALNSLGVSEEDIEWASLSSDLNWAQAALQLNHYPVCPEPDRAMGLAAHTDSTLLTILYQNNTAGLQVFRDDLGWVTVPPFPGSLVVNVGD
# LFHILSNGLFKSVLHRARVNQTRARLSVAFLWGPQSDIKISPVPKLVSPVESPLYQSVTWKEYLRTKATHFNKALSMIRNHREE]
# Evidence for and against this transcript:
# % of transcript supported by hints (any source): 60
# CDS exons: 2/2
#      P:   2 
# CDS introns: 1/1
#      P:   1 
# 5'UTR exons and introns: 0/1
# 3'UTR exons and introns: 0/1
# hint groups fully obeyed: 1
#      P:   1 
# incompatible hint groups: 4
#      P:   4 (AT1G15550.1,TRINITY_GG_35_c2550_g1_i1)
# end gene g1313
Asue_scaffold1	AUGUSTUS	gene	5406591	5408249	.	-	.	ID=AsAtg1313
Asue_scaffold1	AUGUSTUS	mRNA	5406591	5408249	.	-	.	ID=AsAtg1313.t1;Parent=AsAtg1313
Asue_scaffold1	AUGUSTUS	CDS	5406650	5407235	.	-	1	ID=AsAtg1313.t1.cds;Parent=AsAtg1313.t1
Asue_scaffold1	AUGUSTUS	CDS	5407669	5408159	.	-	0	ID=AsAtg1313.t1.cds;Parent=AsAtg1313.t1
Asue_scaffold1	AUGUSTUS	exon	5406650	5407235	.	-	.	ID=AsAtg1313.t1.exon1;Parent=AsAtg1313.t1
Asue_scaffold1	AUGUSTUS	exon	5407669	5408159	.	-	.	ID=AsAtg1313.t1.exon2;Parent=AsAtg1313.t1
###
# start gene g1314
# protein sequence = [MGKENAVSRPFTRSLASALRASEVTSTTQNQQRVNTKRPALEDTRATGPNKRKKRAVLGEITNVNSNTAILEAKNSKQ
# IKKGRGHGLASTSQLATSVTSEVTDLQSRTDAKVEVASNTAGNLSVSKGTDNTADNCIEIWNSRLPPRPLGRSASTAEKSAVIGSSTVPDIPKFVDID
# SDDKDPLLCCLYAPEIHYNLRVSEVIPRL]
# Evidence for and against this transcript:
# % of transcript supported by hints (any source): 44.4
# CDS exons: 2/3
#      P:   2 
# CDS introns: 2/2
#      P:   2 
# 5'UTR exons and introns: 0/3
# 3'UTR exons and introns: 0/1
# hint groups fully obeyed: 0
# incompatible hint groups: 1
#      P:   1 (TRINITY_GG_35_c1685_g1_i1)
# end gene g1314
Asue_scaffold1	AUGUSTUS	gene	5419334	5421622	.	+	.	ID=AsAtg1314
Asue_scaffold1	AUGUSTUS	mRNA	5419334	5421622	.	+	.	ID=AsAtg1314.t1;Parent=AsAtg1314
Asue_scaffold1	AUGUSTUS	CDS	5420315	5420530	.	+	0	ID=AsAtg1314.t1.cds;Parent=AsAtg1314.t1
Asue_scaffold1	AUGUSTUS	CDS	5420641	5420887	.	+	0	ID=AsAtg1314.t1.cds;Parent=AsAtg1314.t1
Asue_scaffold1	AUGUSTUS	CDS	5420984	5421138	.	+	2	ID=AsAtg1314.t1.cds;Parent=AsAtg1314.t1
Asue_scaffold1	AUGUSTUS	exon	5420315	5420530	.	+	.	ID=AsAtg1314.t1.exon1;Parent=AsAtg1314.t1
Asue_scaffold1	AUGUSTUS	exon	5420641	5420887	.	+	.	ID=AsAtg1314.t1.exon2;Parent=AsAtg1314.t1
Asue_scaffold1	AUGUSTUS	exon	5420984	5421138	.	+	.	ID=AsAtg1314.t1.exon3;Parent=AsAtg1314.t1
###
# start gene g1315
# protein sequence = [MANESNNLGLEITELRLGLPGDIVVSGESISGKKRASPEVEIDLKCEPAKKSQVVGWPPVCSYRRKNSLERTKNDTLK
# ESECVPIYEDKDGDWMLAGDVPWEMFLGSCKRLRIMKRSCNRG]
# Evidence for and against this transcript:
# % of transcript supported by hints (any source): 42.9
# CDS exons: 2/3
#      P:   2 
# CDS introns: 1/2
#      P:   1 
# 5'UTR exons and introns: 0/1
# 3'UTR exons and introns: 0/1
# hint groups fully obeyed: 0
# incompatible hint groups: 1
#      P:   1 (AT1G15580.1)
# end gene g1315
Asue_scaffold1	AUGUSTUS	gene	5422975	5423779	.	-	.	ID=AsAtg1315
Asue_scaffold1	AUGUSTUS	mRNA	5422975	5423779	.	-	.	ID=AsAtg1315.t1;Parent=AsAtg1315
Asue_scaffold1	AUGUSTUS	CDS	5423044	5423104	.	-	1	ID=AsAtg1315.t1.cds;Parent=AsAtg1315.t1
Asue_scaffold1	AUGUSTUS	CDS	5423193	5423277	.	-	2	ID=AsAtg1315.t1.cds;Parent=AsAtg1315.t1
Asue_scaffold1	AUGUSTUS	CDS	5423521	5423740	.	-	0	ID=AsAtg1315.t1.cds;Parent=AsAtg1315.t1
Asue_scaffold1	AUGUSTUS	exon	5423044	5423104	.	-	.	ID=AsAtg1315.t1.exon1;Parent=AsAtg1315.t1
Asue_scaffold1	AUGUSTUS	exon	5423193	5423277	.	-	.	ID=AsAtg1315.t1.exon2;Parent=AsAtg1315.t1
Asue_scaffold1	AUGUSTUS	exon	5423521	5423740	.	-	.	ID=AsAtg1315.t1.exon3;Parent=AsAtg1315.t1
###
# start gene g1316
# protein sequence = [MADVSRSSSLYTEEDPLQAYSGLSLFPRTLKSLSNPLPPSYQSEDLQQTHTLLQSMPFEIQSEHQEQAKAILEDVDVD
# VQLNPIPNKRERRPGLDRKRKSFSLHLTTSQPPPVAPSFDPSKYPRSEDFFAAYDKFELANREWQKQTGSSVIDIQENPPSRRPRRPGIPGRKRRPFK
# ESFTDSYFTDVINLEASEKEIPIASEQSLERATAAHVTTVDREVDDSTVDTDKDLNNVLKDLLACSREELEGDGAIKLLEERLQIKSFNIEKFSIPEF
# QDVRKMNLKASGSNPPNRKSLSDIQNILKGTNRVAVRKNSHSPSPQTIKHFSSPNPPVDQFSFPDIHNLLPGDQQPSEVNVQPIAKDIPNTSPTNVGT
# VDVASPFNDSVVKRSGEDDSHIHSGIHRSHLSRDGNPDICVMDSISNRSSAMLQKNVDMRTKGKEVDVPMSESGANRNTGDRENDAEINEETDNLERL
# AECASKEVTRPFTVEEDSIPYQQGASSKSPNRAPEQYNTMGGSLEHAEHNQGLHEEENVNTGSASGLQVENAPEVHKSXXXXXXXXXXRGSSDSNVKK
# RSKTVHGETGGDKQMKTLPHESRAKKQTKGKSNEREEKKPKKTLTHEGKLFSRRKSLAAAGTKIEGGVRRSTRIKSRPLEYWRGERFLYGRIHESLTT
# VIGIKYASPGEGKRDSRASKVKSFVSDEYKKLVDFAALH]
# Evidence for and against this transcript:
# % of transcript supported by hints (any source): 91.3
# CDS exons: 11/11
#      P:  11 
# CDS introns: 10/10
#      E:   6 
#      P:  10 
# 5'UTR exons and introns: 0/1
# 3'UTR exons and introns: 0/1
# hint groups fully obeyed: 21
#      E:   6 
#      P:  15 
# incompatible hint groups: 8
#      P:   8 
# end gene g1316
Asue_scaffold1	AUGUSTUS	gene	5440484	5444648	.	+	.	ID=AsAtg1316
Asue_scaffold1	AUGUSTUS	mRNA	5440484	5444648	.	+	.	ID=AsAtg1316.t1;Parent=AsAtg1316
Asue_scaffold1	AUGUSTUS	CDS	5440506	5440673	.	+	0	ID=AsAtg1316.t1.cds;Parent=AsAtg1316.t1
Asue_scaffold1	AUGUSTUS	CDS	5441254	5441408	.	+	0	ID=AsAtg1316.t1.cds;Parent=AsAtg1316.t1
Asue_scaffold1	AUGUSTUS	CDS	5441524	5441609	.	+	1	ID=AsAtg1316.t1.cds;Parent=AsAtg1316.t1
Asue_scaffold1	AUGUSTUS	CDS	5441691	5441787	.	+	2	ID=AsAtg1316.t1.cds;Parent=AsAtg1316.t1
Asue_scaffold1	AUGUSTUS	CDS	5441896	5442053	.	+	1	ID=AsAtg1316.t1.cds;Parent=AsAtg1316.t1
Asue_scaffold1	AUGUSTUS	CDS	5442140	5442885	.	+	2	ID=AsAtg1316.t1.cds;Parent=AsAtg1316.t1
Asue_scaffold1	AUGUSTUS	CDS	5442976	5443045	.	+	0	ID=AsAtg1316.t1.cds;Parent=AsAtg1316.t1
Asue_scaffold1	AUGUSTUS	CDS	5443214	5443362	.	+	2	ID=AsAtg1316.t1.cds;Parent=AsAtg1316.t1
Asue_scaffold1	AUGUSTUS	CDS	5443655	5443904	.	+	0	ID=AsAtg1316.t1.cds;Parent=AsAtg1316.t1
Asue_scaffold1	AUGUSTUS	CDS	5444014	5444121	.	+	2	ID=AsAtg1316.t1.cds;Parent=AsAtg1316.t1
Asue_scaffold1	AUGUSTUS	CDS	5444201	5444331	.	+	2	ID=AsAtg1316.t1.cds;Parent=AsAtg1316.t1
Asue_scaffold1	AUGUSTUS	exon	5440506	5440673	.	+	.	ID=AsAtg1316.t1.exon1;Parent=AsAtg1316.t1
Asue_scaffold1	AUGUSTUS	exon	5441254	5441408	.	+	.	ID=AsAtg1316.t1.exon2;Parent=AsAtg1316.t1
Asue_scaffold1	AUGUSTUS	exon	5441524	5441609	.	+	.	ID=AsAtg1316.t1.exon3;Parent=AsAtg1316.t1
Asue_scaffold1	AUGUSTUS	exon	5441691	5441787	.	+	.	ID=AsAtg1316.t1.exon4;Parent=AsAtg1316.t1
Asue_scaffold1	AUGUSTUS	exon	5441896	5442053	.	+	.	ID=AsAtg1316.t1.exon5;Parent=AsAtg1316.t1
Asue_scaffold1	AUGUSTUS	exon	5442140	5442885	.	+	.	ID=AsAtg1316.t1.exon6;Parent=AsAtg1316.t1
Asue_scaffold1	AUGUSTUS	exon	5442976	5443045	.	+	.	ID=AsAtg1316.t1.exon7;Parent=AsAtg1316.t1
Asue_scaffold1	AUGUSTUS	exon	5443214	5443362	.	+	.	ID=AsAtg1316.t1.exon8;Parent=AsAtg1316.t1
Asue_scaffold1	AUGUSTUS	exon	5443655	5443904	.	+	.	ID=AsAtg1316.t1.exon9;Parent=AsAtg1316.t1
Asue_scaffold1	AUGUSTUS	exon	5444014	5444121	.	+	.	ID=AsAtg1316.t1.exon10;Parent=AsAtg1316.t1
Asue_scaffold1	AUGUSTUS	exon	5444201	5444331	.	+	.	ID=AsAtg1316.t1.exon11;Parent=AsAtg1316.t1
###
# start gene g1317
# protein sequence = [MELIPDLPETVAYECLLRSSYKQFPLMASVCKLWQREISLSDFFRHRKASGHSQELVVLSQARVDPVKELVSGNKTIP
# TPVYRISVLELGTGLRSELPPVPGHSNGLPLFCRLVSVGSDLVVLGGLDPVTWRTSDSVFVFSFLTSTWRVGKSMPGGPRSFFACASDSQRNVFVAGG
# HDEDKNAMMSALVYDVAEDRWAFLPDMGRERDECTAIFHAGKFHVIGGYSTEEQGQFSKTAESFDVTTWRWSPQGEEFLSSEMTMWPPICAAGENGDL
# YACCRRDLMMMKDDTWYKVGNLPADVCNVSYVAIRRSGNLVVIGSARYGEPSVGYNWDMSNSRWLKLETHDKYEGHVQAGCFLEI]
# Evidence for and against this transcript:
# % of transcript supported by hints (any source): 33.3
# CDS exons: 1/1
#      P:   1 
# CDS introns: 0/0
# 5'UTR exons and introns: 0/1
# 3'UTR exons and introns: 0/1
# hint groups fully obeyed: 0
# incompatible hint groups: 3
#      P:   3 (TRINITY_GG_35_c2812_g1_i1,AT1G15670.1)
# end gene g1317
Asue_scaffold1	AUGUSTUS	gene	5449024	5450570	.	+	.	ID=AsAtg1317
Asue_scaffold1	AUGUSTUS	mRNA	5449024	5450570	.	+	.	ID=AsAtg1317.t1;Parent=AsAtg1317
Asue_scaffold1	AUGUSTUS	CDS	5449381	5450460	.	+	0	ID=AsAtg1317.t1.cds;Parent=AsAtg1317.t1
Asue_scaffold1	AUGUSTUS	exon	5449381	5450460	.	+	.	ID=AsAtg1317.t1.exon1;Parent=AsAtg1317.t1
###
# start gene g1318
# protein sequence = [MKSGCKRRIELPEELLAEIVARLPFVSITRFKSVCKGWRSLIESTYFRHLFVFAHRNSSSSWSLVCGTFGWSVEEMAG
# FYGCKRYGLPRRLGSYIPPHGLVDKHKIVACADRLVLLQTVTKGETFSVGSPAVGSAPISPLERDQFISLGNRSSHPSRRRCRYGV]
# Evidence for and against this transcript:
# % of transcript supported by hints (any source): 0
# CDS exons: 0/1
# CDS introns: 0/0
# 5'UTR exons and introns: 0/1
# 3'UTR exons and introns: 0/1
# hint groups fully obeyed: 0
# incompatible hint groups: 0
# end gene g1318
Asue_scaffold1	AUGUSTUS	gene	5451364	5452124	.	+	.	ID=AsAtg1318
Asue_scaffold1	AUGUSTUS	mRNA	5451364	5452124	.	+	.	ID=AsAtg1318.t1;Parent=AsAtg1318
Asue_scaffold1	AUGUSTUS	CDS	5451466	5451960	.	+	0	ID=AsAtg1318.t1.cds;Parent=AsAtg1318.t1
Asue_scaffold1	AUGUSTUS	exon	5451466	5451960	.	+	.	ID=AsAtg1318.t1.exon1;Parent=AsAtg1318.t1
###
# start gene g1319
# protein sequence = [MVAPALLPELWTEILVPICAVIGIAFSLFQWYVVSRVKLTSDLGASSSGGANNGKNGYGDYLIEEEEGVNDQSVVAKC
# AEIQTAISEGATSFLFTEYKYVGVFMIFFAAVIFVFLGSVEGFSTDNKPCTYDTTRTCKPALATAAFSTIAFVLGAVTSVLSGFLGMKIATYANARTT
# LEARKGVGKAFIVAFRSGAVMGFLLAASGLLVLYITINVFKIYYGDDWEGLFEAITGYGLGGSSMALFGRVGGGIYTKAADVGADLVGKIERNIPEDD
# PRNPAVIADNVGDNVGDIAGMGSDLFGSYAEASCAALVVASISSFGINHDFTAMCYPLLISSMGILVCLITTLFATDFFEIKLVKEIEPALKNQLIIS
# TVIMTVGIAIVSWVGLPTSFTIFNFGTQKVVKNWQLFLCVCVGLWAGLIIGFVTEYYTSNAYSPVQDVADSCRTGAATNVIFGLALGYKSVIIPIFAI
# AISIFVSFXXXXXXXXXXXXLGMLSTIATGLAIDAYGPISDNAGGIAEMAGMSHRIRERTDALDAAGNTTAAIGKGFAIGSAALVSLALFGAFVSRAG
# IHTVDVLTPKVIIGLLVGAMLPYWFSAMTMKSVGSAALKMVEEVRRQFNTIPGLMEGTAKPDYATCVKISTDASIKEMIPPGCLVMLTPLIVGFFFGV
# ETLSGVLAGSLVSGVQIAISASNTGGAWDNAKKYIEAGVSEHAKSLGPKGSEPHKAAVIGDTIGDPLKDTSGPSLNILIKLMAVESLVFAPFFATHGG
# ILFKYF]
# Evidence for and against this transcript:
# % of transcript supported by hints (any source): 88.2
# CDS exons: 8/8
#      P:   8 
# CDS introns: 7/7
#      E:   7 
#      P:   7 
# 5'UTR exons and introns: 0/1
# 3'UTR exons and introns: 0/1
# hint groups fully obeyed: 15
#      E:   7 
#      P:   8 
# incompatible hint groups: 10
#      P:  10 (TRINITY_GG_35_c717_g2_i1)
# end gene g1319
Asue_scaffold1	AUGUSTUS	gene	5456884	5460211	.	+	.	ID=AsAtg1319
Asue_scaffold1	AUGUSTUS	mRNA	5456884	5460211	.	+	.	ID=AsAtg1319.t1;Parent=AsAtg1319
Asue_scaffold1	AUGUSTUS	CDS	5457010	5457271	.	+	0	ID=AsAtg1319.t1.cds;Parent=AsAtg1319.t1
Asue_scaffold1	AUGUSTUS	CDS	5457470	5458044	.	+	2	ID=AsAtg1319.t1.cds;Parent=AsAtg1319.t1
Asue_scaffold1	AUGUSTUS	CDS	5458132	5458511	.	+	0	ID=AsAtg1319.t1.cds;Parent=AsAtg1319.t1
Asue_scaffold1	AUGUSTUS	CDS	5458612	5458698	.	+	1	ID=AsAtg1319.t1.cds;Parent=AsAtg1319.t1
Asue_scaffold1	AUGUSTUS	CDS	5458780	5459110	.	+	1	ID=AsAtg1319.t1.cds;Parent=AsAtg1319.t1
Asue_scaffold1	AUGUSTUS	CDS	5459241	5459651	.	+	0	ID=AsAtg1319.t1.cds;Parent=AsAtg1319.t1
Asue_scaffold1	AUGUSTUS	CDS	5459733	5459792	.	+	0	ID=AsAtg1319.t1.cds;Parent=AsAtg1319.t1
Asue_scaffold1	AUGUSTUS	CDS	5459874	5460080	.	+	0	ID=AsAtg1319.t1.cds;Parent=AsAtg1319.t1
Asue_scaffold1	AUGUSTUS	exon	5457010	5457271	.	+	.	ID=AsAtg1319.t1.exon1;Parent=AsAtg1319.t1
Asue_scaffold1	AUGUSTUS	exon	5457470	5458044	.	+	.	ID=AsAtg1319.t1.exon2;Parent=AsAtg1319.t1
Asue_scaffold1	AUGUSTUS	exon	5458132	5458511	.	+	.	ID=AsAtg1319.t1.exon3;Parent=AsAtg1319.t1
Asue_scaffold1	AUGUSTUS	exon	5458612	5458698	.	+	.	ID=AsAtg1319.t1.exon4;Parent=AsAtg1319.t1
Asue_scaffold1	AUGUSTUS	exon	5458780	5459110	.	+	.	ID=AsAtg1319.t1.exon5;Parent=AsAtg1319.t1
Asue_scaffold1	AUGUSTUS	exon	5459241	5459651	.	+	.	ID=AsAtg1319.t1.exon6;Parent=AsAtg1319.t1
Asue_scaffold1	AUGUSTUS	exon	5459733	5459792	.	+	.	ID=AsAtg1319.t1.exon7;Parent=AsAtg1319.t1
Asue_scaffold1	AUGUSTUS	exon	5459874	5460080	.	+	.	ID=AsAtg1319.t1.exon8;Parent=AsAtg1319.t1
###
# start gene g1320
# protein sequence = [MTGSISTSWLLSSPSNSNSASSSESYSFIATLKPFRYYPFQSLTPNRISSRSPLPSIQIRAGIRELRERIDSVKNTQK
# ITEAMRLVAAARVRRAQDAVIKGRPFTETLVEILYSINQSAQLEDIDFPLSIVRPVKRVALVVVTGDKGLCGGFNNAVTKKATLRVQELKQRGIDCVV
# ISVGKKGNAYFSRRDEFDVDKCIEGGGVFPTTKEAQVIADDVFSLFVSEEVDKVELVYTKFVSLVKSDPVIHTLLPLSMKGESCDVKGECVDAIEDEM
# FRLTSKDGKLAVERTKLEVEKPEISPLMQFEQDPVQILDAMMPLYLNSQILRALQESLASELASRMNAMSNATDNAVELKKNLTMAYNRARQAKITGE
# LLEIVAGAEALRES]
# Evidence for and against this transcript:
# % of transcript supported by hints (any source): 33.3
# CDS exons: 1/1
#      P:   1 
# CDS introns: 0/0
# 5'UTR exons and introns: 0/1
# 3'UTR exons and introns: 0/1
# hint groups fully obeyed: 0
# incompatible hint groups: 1
#      P:   1 (AT1G15700.1)
# end gene g1320
Asue_scaffold1	AUGUSTUS	gene	5460463	5461779	.	-	.	ID=AsAtg1320
Asue_scaffold1	AUGUSTUS	mRNA	5460463	5461779	.	-	.	ID=AsAtg1320.t1;Parent=AsAtg1320
Asue_scaffold1	AUGUSTUS	CDS	5460526	5461686	.	-	0	ID=AsAtg1320.t1.cds;Parent=AsAtg1320.t1
Asue_scaffold1	AUGUSTUS	exon	5460526	5461686	.	-	.	ID=AsAtg1320.t1.exon1;Parent=AsAtg1320.t1
###
# start gene g1321
# protein sequence = [MLLHFSPAKPLISPPNLRRNSPTFLISPPRSLRIRAIDAAQIFDYETQLKSEYRKSSALKIAVLGFGNFGQFLSKTLI
# RHGHDLITHSRSDYSDAANSIGARFFDNPHDLCEQHPDVVLLCTSILSTESVLRSFPFQRLRRSTLFVDVLSVKEFPKALFIKYLPKEFDILCTHPMF
# GPESGKHSWSGLPFVYDKVRIGDAASRQERCEKFLRIFENEGCKMVEMSCEKHDYYAAGSQFVTHTMGRVLEKYGVESSPINTKGYETLLDLVENTSS
# DSFELFYGLFMYNPNALEQLERLDMAFESVKKELFGRLHQQYRKQMFGGEVQSPKKTEQKLLNDGGVVPMNDXXXXXXXX]
# Evidence for and against this transcript:
# % of transcript supported by hints (any source): 33.3
# CDS exons: 1/1
#      P:   1 
# CDS introns: 0/0
# 5'UTR exons and introns: 0/1
# 3'UTR exons and introns: 0/1
# hint groups fully obeyed: 0
# incompatible hint groups: 2
#      P:   2 (TRINITY_GG_35_c2182_g1_i1,AT1G15710.1)
# end gene g1321
Asue_scaffold1	AUGUSTUS	gene	5462364	5463623	.	+	.	ID=AsAtg1321
Asue_scaffold1	AUGUSTUS	mRNA	5462364	5463623	.	+	.	ID=AsAtg1321.t1;Parent=AsAtg1321
Asue_scaffold1	AUGUSTUS	CDS	5462402	5463466	.	+	0	ID=AsAtg1321.t1.cds;Parent=AsAtg1321.t1
Asue_scaffold1	AUGUSTUS	exon	5462402	5463466	.	+	.	ID=AsAtg1321.t1.exon1;Parent=AsAtg1321.t1
###
# start gene g1322
# protein sequence = [MEVMDKWVAEFFLRRQQNPRVYASPLLSALKPVDSDDCVKLKLTAVLRDISSSLIQGTVDEGMLDLLEILEKLLLQEH
# SVIMGSLKSAYCWTAVECTLRFMWPVNASDGFFGDALERIWRNRIGMLKEKESDLVTRELLKWESELNKAFEEPEIYQEIRETNIRYNAISHLNQLLK
# EQWALLGCSSLESEARKRFLKRKDSPYASRRRGNREKANDVEEVGGVENPDGVDKVNEQEQEHEPILNKGDMLVARELKDLLLEIQKLIDPSTRQDQE
# PDNAMEQSVDVTPQPDGANRTEAEDSEGTSSSRRVRPHLPTPEPLNVSPLKKGRLERPRPRRPMKFWTSEEVAALREGVKEYGKSWKDIKNSYPVVFA
# DRSEVDLKDKWRNLLGRQ]
# Evidence for and against this transcript:
# % of transcript supported by hints (any source): 33.3
# CDS exons: 1/1
#      P:   1 
# CDS introns: 0/0
# 5'UTR exons and introns: 0/1
# 3'UTR exons and introns: 0/1
# hint groups fully obeyed: 0
# incompatible hint groups: 3
#      P:   3 (TRINITY_GG_35_c2685_g1_i1)
# end gene g1322
Asue_scaffold1	AUGUSTUS	gene	5463994	5465457	.	+	.	ID=AsAtg1322
Asue_scaffold1	AUGUSTUS	mRNA	5463994	5465457	.	+	.	ID=AsAtg1322.t1;Parent=AsAtg1322
Asue_scaffold1	AUGUSTUS	CDS	5464042	5465214	.	+	0	ID=AsAtg1322.t1.cds;Parent=AsAtg1322.t1
Asue_scaffold1	AUGUSTUS	exon	5464042	5465214	.	+	.	ID=AsAtg1322.t1.exon1;Parent=AsAtg1322.t1
###
# start gene g1323
# protein sequence = [MATLLKLDIATTFLAFIVPRANTSLNHRFASARLSTATVSLRTKSSSFYSAALYSDSRRRFHSAVASDSSLAVVDDED
# IFDVASEILPDNRIPATIITGFLGSGKTTLLNHILTGDHGKRIAVIENEFGEVDIDGSLVAAQTAGAEDIMMLNNGCLCCTVRGDLVRMISELVQTKK
# GRFDHIVIETTGLANPAPIIQTFYAEDEIFNDVKLDGVVTLVDAKHARLHLDEVKPEGYVNEAVEQIAYADRIIVNKTDLVGEPELASVMQRIKTINS
# MAHMKRTKYGKVDLDYVLGIGGFDLERIESSVNEEEKEXXXXXXXXXXXXXXXXXXXXXXXXXXXEHHHSHDHTHDPGVGSVSIVCEGDLDLEKANMW
# LGALLYQRSEDIYRMKGILSVQDMDERFVFQGVHEIFEGSPDRLWRKDETRTNKIVFIGKNLNREELEMGFRACLI]
# Evidence for and against this transcript:
# % of transcript supported by hints (any source): 90.5
# CDS exons: 10/10
#      P:  10 
# CDS introns: 9/9
#      E:   8 
#      P:   9 
# 5'UTR exons and introns: 0/1
# 3'UTR exons and introns: 0/1
# hint groups fully obeyed: 19
#      E:   8 
#      P:  11 
# incompatible hint groups: 10
#      P:  10 (AT1G15730.1,TRINITY_GG_35_c189_g1_i1)
# end gene g1323
Asue_scaffold1	AUGUSTUS	gene	5465384	5467869	.	-	.	ID=AsAtg1323
Asue_scaffold1	AUGUSTUS	mRNA	5465384	5467869	.	-	.	ID=AsAtg1323.t1;Parent=AsAtg1323
Asue_scaffold1	AUGUSTUS	CDS	5465440	5465577	.	-	0	ID=AsAtg1323.t1.cds;Parent=AsAtg1323.t1
Asue_scaffold1	AUGUSTUS	CDS	5465686	5465790	.	-	0	ID=AsAtg1323.t1.cds;Parent=AsAtg1323.t1
Asue_scaffold1	AUGUSTUS	CDS	5465936	5466021	.	-	2	ID=AsAtg1323.t1.cds;Parent=AsAtg1323.t1
Asue_scaffold1	AUGUSTUS	CDS	5466108	5466223	.	-	1	ID=AsAtg1323.t1.cds;Parent=AsAtg1323.t1
Asue_scaffold1	AUGUSTUS	CDS	5466406	5466497	.	-	0	ID=AsAtg1323.t1.cds;Parent=AsAtg1323.t1
Asue_scaffold1	AUGUSTUS	CDS	5466593	5466643	.	-	0	ID=AsAtg1323.t1.cds;Parent=AsAtg1323.t1
Asue_scaffold1	AUGUSTUS	CDS	5466808	5467004	.	-	2	ID=AsAtg1323.t1.cds;Parent=AsAtg1323.t1
Asue_scaffold1	AUGUSTUS	CDS	5467105	5467285	.	-	0	ID=AsAtg1323.t1.cds;Parent=AsAtg1323.t1
Asue_scaffold1	AUGUSTUS	CDS	5467364	5467429	.	-	0	ID=AsAtg1323.t1.cds;Parent=AsAtg1323.t1
Asue_scaffold1	AUGUSTUS	CDS	5467528	5467842	.	-	0	ID=AsAtg1323.t1.cds;Parent=AsAtg1323.t1
Asue_scaffold1	AUGUSTUS	exon	5465440	5465577	.	-	.	ID=AsAtg1323.t1.exon1;Parent=AsAtg1323.t1
Asue_scaffold1	AUGUSTUS	exon	5465686	5465790	.	-	.	ID=AsAtg1323.t1.exon2;Parent=AsAtg1323.t1
Asue_scaffold1	AUGUSTUS	exon	5465936	5466021	.	-	.	ID=AsAtg1323.t1.exon3;Parent=AsAtg1323.t1
Asue_scaffold1	AUGUSTUS	exon	5466108	5466223	.	-	.	ID=AsAtg1323.t1.exon4;Parent=AsAtg1323.t1
Asue_scaffold1	AUGUSTUS	exon	5466406	5466497	.	-	.	ID=AsAtg1323.t1.exon5;Parent=AsAtg1323.t1
Asue_scaffold1	AUGUSTUS	exon	5466593	5466643	.	-	.	ID=AsAtg1323.t1.exon6;Parent=AsAtg1323.t1
Asue_scaffold1	AUGUSTUS	exon	5466808	5467004	.	-	.	ID=AsAtg1323.t1.exon7;Parent=AsAtg1323.t1
Asue_scaffold1	AUGUSTUS	exon	5467105	5467285	.	-	.	ID=AsAtg1323.t1.exon8;Parent=AsAtg1323.t1
Asue_scaffold1	AUGUSTUS	exon	5467364	5467429	.	-	.	ID=AsAtg1323.t1.exon9;Parent=AsAtg1323.t1
Asue_scaffold1	AUGUSTUS	exon	5467528	5467842	.	-	.	ID=AsAtg1323.t1.exon10;Parent=AsAtg1323.t1
###
# start gene g1324
# protein sequence = [MILDYIIMGGACSRKRDQQVEDILNRGVSGKYSKSSSSKWLATSLSRSGSDVKRKNGECPSLMELCVRKIQEDIDRYT
# KFSDLPRDISQQIFDELVYSQRLTLKSLEAFRDCAIQDLYLGEYPGVNDDWMDVISSQSTSLLSVDFSGSDITDSGLVSLKGCTNLESLNFNFCDQIS
# NRGLVHLSGLSNLTSLSFRRNAAITAQGMRALSNLVNLKKLDLEKCPGIDGGLVHLRALTKLESLNIKWCNCITDADMEPLSVLTNLRSLQICCSKIT
# DIGISYLKGLNKLNLLNLEGCRHVTAACLDTLTGLYRHPHGMFWTVHVMTPSR]
# Evidence for and against this transcript:
# % of transcript supported by hints (any source): 82.4
# CDS exons: 7/7
#      P:   7 
# CDS introns: 6/6
#      E:   6 
#      P:   6 
# 5'UTR exons and introns: 1/3
#      E:   1 
# 3'UTR exons and introns: 0/1
# hint groups fully obeyed: 7
#      E:   7 
# incompatible hint groups: 1
#      P:   1 (TRINITY_GG_35_c367_g1_i2)
# end gene g1324
Asue_scaffold1	AUGUSTUS	gene	5468814	5471108	.	+	.	ID=AsAtg1324
Asue_scaffold1	AUGUSTUS	mRNA	5468814	5471108	.	+	.	ID=AsAtg1324.t1;Parent=AsAtg1324
Asue_scaffold1	AUGUSTUS	CDS	5469388	5469603	.	+	0	ID=AsAtg1324.t1.cds;Parent=AsAtg1324.t1
Asue_scaffold1	AUGUSTUS	CDS	5469680	5469808	.	+	0	ID=AsAtg1324.t1.cds;Parent=AsAtg1324.t1
Asue_scaffold1	AUGUSTUS	CDS	5469892	5470099	.	+	0	ID=AsAtg1324.t1.cds;Parent=AsAtg1324.t1
Asue_scaffold1	AUGUSTUS	CDS	5470221	5470367	.	+	2	ID=AsAtg1324.t1.cds;Parent=AsAtg1324.t1
Asue_scaffold1	AUGUSTUS	CDS	5470486	5470560	.	+	2	ID=AsAtg1324.t1.cds;Parent=AsAtg1324.t1
Asue_scaffold1	AUGUSTUS	CDS	5470636	5470707	.	+	2	ID=AsAtg1324.t1.cds;Parent=AsAtg1324.t1
Asue_scaffold1	AUGUSTUS	CDS	5470806	5470942	.	+	2	ID=AsAtg1324.t1.cds;Parent=AsAtg1324.t1
Asue_scaffold1	AUGUSTUS	exon	5469388	5469603	.	+	.	ID=AsAtg1324.t1.exon1;Parent=AsAtg1324.t1
Asue_scaffold1	AUGUSTUS	exon	5469680	5469808	.	+	.	ID=AsAtg1324.t1.exon2;Parent=AsAtg1324.t1
Asue_scaffold1	AUGUSTUS	exon	5469892	5470099	.	+	.	ID=AsAtg1324.t1.exon3;Parent=AsAtg1324.t1
Asue_scaffold1	AUGUSTUS	exon	5470221	5470367	.	+	.	ID=AsAtg1324.t1.exon4;Parent=AsAtg1324.t1
Asue_scaffold1	AUGUSTUS	exon	5470486	5470560	.	+	.	ID=AsAtg1324.t1.exon5;Parent=AsAtg1324.t1
Asue_scaffold1	AUGUSTUS	exon	5470636	5470707	.	+	.	ID=AsAtg1324.t1.exon6;Parent=AsAtg1324.t1
Asue_scaffold1	AUGUSTUS	exon	5470806	5470942	.	+	.	ID=AsAtg1324.t1.exon7;Parent=AsAtg1324.t1
###
# start gene g1325
# protein sequence = [MEDWWFSWLSRTNLEPSLIHEYGLSFSQNELEHEDISYFDHEFLQSMGISIAKHRLEILKLARRDRKNSPPLTSRSIS
# RVVTAIKKTRKCLSDHVRAWIRREEESASSRALVLVPKKTSNGIGKWRGGFLKRNKRSVMPRNGNGGLEKEERLLLTNGTPCRIDSFSSPMVFDYSFK
# DEKLYAQDTYFEDIKWDSMFQNLKPT]
# Evidence for and against this transcript:
# % of transcript supported by hints (any source): 33.3
# CDS exons: 1/1
#      P:   1 
# CDS introns: 0/0
# 5'UTR exons and introns: 0/1
# 3'UTR exons and introns: 0/1
# hint groups fully obeyed: 0
# incompatible hint groups: 1
#      P:   1 (AT1G15760.1)
# end gene g1325
Asue_scaffold1	AUGUSTUS	gene	5483533	5484498	.	+	.	ID=AsAtg1325
Asue_scaffold1	AUGUSTUS	mRNA	5483533	5484498	.	+	.	ID=AsAtg1325.t1;Parent=AsAtg1325
Asue_scaffold1	AUGUSTUS	CDS	5483557	5484165	.	+	0	ID=AsAtg1325.t1.cds;Parent=AsAtg1325.t1
Asue_scaffold1	AUGUSTUS	exon	5483557	5484165	.	+	.	ID=AsAtg1325.t1.exon1;Parent=AsAtg1325.t1
###
# start gene g1326
# protein sequence = [MKVLQLRSLVTYLTKKKVRQTLILTDSPLEVNLLTDIFLPKPTEEDSLPQHKQRSDQFEKLKRGKTVLEGMLRFLSLS
# KSNIKPDLKDSMDYREINIMIFLNMQSLRKTVQKLQFTKSEIQPMQQPLSQTVQDQSHDDQTTLQMQSMSMQGAGSRVQQIRQGVLQSLEIGTPGISA
# SPLLPELTSPDGNIINPLTSTCGKSSATELPIERLIRAMKSISPQALSSAVCDIRSVVSMVDRIAGSVPGKGSRASFGVDLVAMTKCHLQERNFMTQD
# GDHEKEASDNPNAIKCCFIGRKALVIATSILLVW]
# Evidence for and against this transcript:
# % of transcript supported by hints (any source): 57.1
# CDS exons: 3/3
#      P:   3 
# CDS introns: 1/2
#      P:   1 
# 5'UTR exons and introns: 0/1
# 3'UTR exons and introns: 0/1
# hint groups fully obeyed: 0
# incompatible hint groups: 1
#      P:   1 (AT1G15770.1)
# end gene g1326
Asue_scaffold1	AUGUSTUS	gene	5484604	5486238	.	-	.	ID=AsAtg1326
Asue_scaffold1	AUGUSTUS	mRNA	5484604	5486238	.	-	.	ID=AsAtg1326.t1;Parent=AsAtg1326
Asue_scaffold1	AUGUSTUS	CDS	5484735	5485019	.	-	0	ID=AsAtg1326.t1.cds;Parent=AsAtg1326.t1
Asue_scaffold1	AUGUSTUS	CDS	5485139	5485648	.	-	0	ID=AsAtg1326.t1.cds;Parent=AsAtg1326.t1
Asue_scaffold1	AUGUSTUS	CDS	5485726	5485857	.	-	0	ID=AsAtg1326.t1.cds;Parent=AsAtg1326.t1
Asue_scaffold1	AUGUSTUS	exon	5484735	5485019	.	-	.	ID=AsAtg1326.t1.exon1;Parent=AsAtg1326.t1
Asue_scaffold1	AUGUSTUS	exon	5485139	5485648	.	-	.	ID=AsAtg1326.t1.exon2;Parent=AsAtg1326.t1
Asue_scaffold1	AUGUSTUS	exon	5485726	5485857	.	-	.	ID=AsAtg1326.t1.exon3;Parent=AsAtg1326.t1
###
# start gene g1327
# protein sequence = [MPTRFSFADHCTKLLLIEKRTNTMDTTGDWRTQFPSASRSRIVNKIMETQLKQLPFIRPEGTNELRKIAVRFEEKLFN
# NASNQTEYLRQICMKMLNMETKSQNAAGSSSADDNTPPLVPEPSVPNNEPAVNTGDWRTQQPQDSRQKNINALLDTLKKIVPHSGKEGIDELMRIAVS
# LEELIFNSAINQEDYLGKISLKMRTMTCTLDKLGEFDCFLENLMDNNNWRPSLPNGEPAMDTGDWRTQLPPDSRQKIVNKIMETLKKHLPFSGPEGIN
# ELRRIAARFEEKIFSGALNQTDYLRKISMKMLTMETKSQNAAGSSAAIPAANNGTSIDSIPTNQGQLLPGSLSTNQSQAPQPLLSQTMQNNTASGMTG
# STALPSSMPPVSSITNNNTTSVVNQNANMQNVAGMLQDSSGQHGLSSNMFSGPQRQMLGRPHAMSSXXXXXXXXXXXXXXXXLLKQNFQSGNVPNPNS
# LLPPHIQQQQQNVLQPNQLHSSQQPGVPTSATQPSTVNSAPLQGLHTNQQSSPQLSSQQTTQSMLRQHQSSMLRQHPQSQQASGIHQQQSSLPQQSIS
# PLQQQPTQLMRQQAANSSGIQQKQMMGQHVVGDMQQQHQQRLLNQQNNVMNIXXXXXXXXXXXXXXXXXXXXXXXXXXLMSQQNSLQATHQNPLGTQS
# NVAGLQQPQQQMLNSQVGNSSLQNNQHSVHMLSQPTVGLQRTHQAGHGLYSSQGQQSQNQPSQQQMMPQLQSHHQQLGLQQQPNLLQQDVQQRLQASG
# QVTGSLLPPQNVVDQQRQLYQSQRTLPEMPSSSLDSTAQTESANGGDWQEEVYQKIKSMKETYLPDLNEIYQRVAAKLQQDSMPQQQRSDQLEKLRQF
# KTMLERMIQFLSVSKSNIMPALKDKVAYYEKQIIGFLNMHRPRKPVQQGQLPQSQMQPMQQPQSQTVQDQSHDNQTNPQMQSMSMQGAGPRAQQSGMT
# NMQSNVLSSRPGVSAPQQNIPSSIPASSLESGQGNTLNNGQQVAMGSMQQNTSQLVNNSSASAQSGLSTLQSNVNQPQLSSSLLXXXXXXXXXXXXXX
# XXXXXXXXXXXXXXXXXXXXXXXXXXXXXXXXXXXXXMNDMNDLTSRQGMNVSRGMFQQHSMQGQRANYPLQQLKPGAVSSPQLLQGASPQMSQHLSP
# QVDQKNTVNKMGTPLQPANSPFVVPSPSSTPLAPSPMQVDSEKPGSSLLSMGNIARQQATGMQGVVQSLAIGTPGISASPLLQEFTSPDGNILNSSTI
# TSGKPSATELPIERLIRAVKSISPQALSSAVSDIGSVVSMVDRIAGSAPGNGSRASVGEDLVAMTKCRLQARNFMTQEGMMATKKMKRHTTAMPLSVA
# SLGGSVGDNYKQFAGSETSDLESTATSDGKKARTETEHALLEEIKEINQRLIDTVVEISDDEDAADPSEVAISSIGCEGTTVRFSFIAVSLSPALKAH
# LSSTQMSPIQPLRLLVPCSYPNGSPSLLDKLPVETSKENEDLSSKAMARFNILLRSLSQPMSLKDIAKTWDACARAVICEYAQQFGGGTFSSKYGTWE
# KYVAAS]
# Evidence for and against this transcript:
# % of transcript supported by hints (any source): 82.9
# CDS exons: 18/20
#      P:  18 
# CDS introns: 16/19
#      E:  10 
#      P:  16 
# 5'UTR exons and introns: 0/1
# 3'UTR exons and introns: 0/1
# hint groups fully obeyed: 29
#      E:  10 
#      P:  19 (TRINITY_GG_35_c1284_g2_i2)
# incompatible hint groups: 21
#      P:  21 (AT1G15780.1,AT1G15790.1,TRINITY_GG_35_c1284_g2_i1)
# protein sequence = [MPTRFSFADHCTKLLLIVELYTEKRTNTMDTTGDWRTQFPSASRSRIVNKIMETQLKQLPFIRPEGTNELRKIAVRFE
# EKLFNNASNQTEYLRQICMKMLNMETKSQNAAGSSSADDNTPPLVPEPSVPNNEPAVNTGDWRTQQPQDSRQKNINALLDTLKKIVPHSGKEGIDELM
# RIAVSLEELIFNSAINQEDYLGKISLKMRTMTCTLDKLGEFDCFLENLMDNNNWRPSLPNGEPAMDTGDWRTQLPPDSRQKIVNKIMETLKKHLPFSG
# PEGINELRRIAARFEEKIFSGALNQTDYLRKISMKMLTMETKSQNAAGSSAAIPAANNGTSIDSIPTNQGQLLPGSLSTNQSQAPQPLLSQTMQNNTA
# SGMTGSTALPSSMPPVSSITNNNTTSVVNQNANMQNVAGMLQDSSGQHGLSSNMFSGPQRQMLGRPHAMSSXXXXXXXXXXXXXXXXLLKQNFQSGNV
# PNPNSLLPPHIQQQQQNVLQPNQLHSSQQPGVPTSATQPSTVNSAPLQGLHTNQQSSPQLSSQQTTQSMLRQHQSSMLRQHPQSQQASGIHQQQSSLP
# QQSISPLQQQPTQLMRQQAANSSGIQQKQMMGQHVVGDMQQQHQQRLLNQQNNVMNIXXXXXXXXXXXXXXXXXXXXXXXXXXLMSQQNSLQATHQNP
# LGTQSNVAGLQQPQQQMLNSQVGNSSLQNNQHSVHMLSQPTVGLQRTHQAGHGLYSSQGQQSQNQPSQQQMMPQLQSHHQQLGLQQQPNLLQQDVQQR
# LQASGQVTGSLLPPQNVVDQQRQLYQSQRTLPEMPSSSLDSTAQTESANGGDWQEEVYQKIKSMKETYLPDLNEIYQRVAAKLQQDSMPQQQRSDQLE
# KLRQFKTMLERMIQFLSVSKSNIMPALKDKVAYYEKQIIGFLNMHRPRKPVQQGQLPQSQMQPMQQPQSQTVQDQSHDNQTNPQMQSMSMQGAGPRAQ
# QSGMTNMQSNVLSSRPGVSAPQQNIPSSIPASSLESGQGNTLNNGQQVAMGSMQQNTSQLVNNSSASAQSGLSTLQSNVNQPQLSSSLLXXXXXXXXX
# XXXXXXXXXXXXXXXXXXXXXXXXXXXXXXXXXXXXXXXXXXMNDMNDLTSRQGMNVSRGMFQQHSMQGQRANYPLQQLKPGAVSSPQLLQGASPQMS
# QHLSPQVDQKNTVNKMGTPLQPANSPFVVPSPSSTPLAPSPMQVDSEKPGSSLLSMGNIARQQATGMQGVVQSLAIGTPGISASPLLQEFTSPDGNIL
# NSSTITSGKPSATELPIERLIRAVKSISPQALSSAVSDIGSVVSMVDRIAGSAPGNGSRASVGEDLVAMTKCRLQARNFMTQEGMMATKKMKRHTTAM
# PLSVASLGGSVGDNYKQFAGSETSDLESTATSDGKKARTETEHALLEEIKEINQRLIDTVVEISDDEDAADPSEVAISSIGCEGTTVRFSFIAVSLSP
# ALKAHLSSTQMSPIQPLRLLVPCSYPNGSPSLLDKLPVETSKENEDLSSKAMARFNILLRSLSQPMSLKDIAKTWDACARAVICEYAQQFGGGTFSSK
# YGTWEKYVAAS]
# Evidence for and against this transcript:
# % of transcript supported by hints (any source): 82.9
# CDS exons: 18/20
#      P:  18 
# CDS introns: 16/19
#      E:  10 
#      P:  16 
# 5'UTR exons and introns: 0/1
# 3'UTR exons and introns: 0/1
# hint groups fully obeyed: 29
#      E:  10 
#      P:  19 (TRINITY_GG_35_c1284_g2_i1)
# incompatible hint groups: 21
#      P:  21 (AT1G15780.1,AT1G15790.1,TRINITY_GG_35_c1284_g2_i2)
# end gene g1327
Asue_scaffold1	AUGUSTUS	gene	5487524	5498358	.	-	.	ID=AsAtg1327
Asue_scaffold1	AUGUSTUS	mRNA	5487524	5498358	.	-	.	ID=AsAtg1327.t1;Parent=AsAtg1327
Asue_scaffold1	AUGUSTUS	CDS	5487932	5488139	.	-	1	ID=AsAtg1327.t1.cds;Parent=AsAtg1327.t1
Asue_scaffold1	AUGUSTUS	CDS	5488309	5488397	.	-	0	ID=AsAtg1327.t1.cds;Parent=AsAtg1327.t1
Asue_scaffold1	AUGUSTUS	CDS	5488492	5488698	.	-	0	ID=AsAtg1327.t1.cds;Parent=AsAtg1327.t1
Asue_scaffold1	AUGUSTUS	CDS	5488841	5489185	.	-	0	ID=AsAtg1327.t1.cds;Parent=AsAtg1327.t1
Asue_scaffold1	AUGUSTUS	CDS	5489298	5490581	.	-	0	ID=AsAtg1327.t1.cds;Parent=AsAtg1327.t1
Asue_scaffold1	AUGUSTUS	CDS	5490909	5490983	.	-	0	ID=AsAtg1327.t1.cds;Parent=AsAtg1327.t1
Asue_scaffold1	AUGUSTUS	CDS	5491106	5491176	.	-	2	ID=AsAtg1327.t1.cds;Parent=AsAtg1327.t1
Asue_scaffold1	AUGUSTUS	CDS	5491276	5492661	.	-	2	ID=AsAtg1327.t1.cds;Parent=AsAtg1327.t1
Asue_scaffold1	AUGUSTUS	CDS	5492762	5492879	.	-	0	ID=AsAtg1327.t1.cds;Parent=AsAtg1327.t1
Asue_scaffold1	AUGUSTUS	CDS	5493056	5493167	.	-	1	ID=AsAtg1327.t1.cds;Parent=AsAtg1327.t1
Asue_scaffold1	AUGUSTUS	CDS	5493292	5493412	.	-	2	ID=AsAtg1327.t1.cds;Parent=AsAtg1327.t1
Asue_scaffold1	AUGUSTUS	CDS	5495564	5495607	.	-	1	ID=AsAtg1327.t1.cds;Parent=AsAtg1327.t1
Asue_scaffold1	AUGUSTUS	CDS	5495967	5496007	.	-	0	ID=AsAtg1327.t1.cds;Parent=AsAtg1327.t1
Asue_scaffold1	AUGUSTUS	CDS	5496241	5496352	.	-	1	ID=AsAtg1327.t1.cds;Parent=AsAtg1327.t1
Asue_scaffold1	AUGUSTUS	CDS	5496490	5496583	.	-	2	ID=AsAtg1327.t1.cds;Parent=AsAtg1327.t1
Asue_scaffold1	AUGUSTUS	CDS	5496771	5496879	.	-	0	ID=AsAtg1327.t1.cds;Parent=AsAtg1327.t1
Asue_scaffold1	AUGUSTUS	CDS	5497026	5497137	.	-	1	ID=AsAtg1327.t1.cds;Parent=AsAtg1327.t1
Asue_scaffold1	AUGUSTUS	CDS	5497239	5497323	.	-	2	ID=AsAtg1327.t1.cds;Parent=AsAtg1327.t1
Asue_scaffold1	AUGUSTUS	CDS	5497481	5497519	.	-	2	ID=AsAtg1327.t1.cds;Parent=AsAtg1327.t1
Asue_scaffold1	AUGUSTUS	CDS	5498067	5498079	.	-	0	ID=AsAtg1327.t1.cds;Parent=AsAtg1327.t1
Asue_scaffold1	AUGUSTUS	exon	5487932	5488139	.	-	.	ID=AsAtg1327.t1.exon1;Parent=AsAtg1327.t1
Asue_scaffold1	AUGUSTUS	exon	5488309	5488397	.	-	.	ID=AsAtg1327.t1.exon2;Parent=AsAtg1327.t1
Asue_scaffold1	AUGUSTUS	exon	5488492	5488698	.	-	.	ID=AsAtg1327.t1.exon3;Parent=AsAtg1327.t1
Asue_scaffold1	AUGUSTUS	exon	5488841	5489185	.	-	.	ID=AsAtg1327.t1.exon4;Parent=AsAtg1327.t1
Asue_scaffold1	AUGUSTUS	exon	5489298	5490581	.	-	.	ID=AsAtg1327.t1.exon5;Parent=AsAtg1327.t1
Asue_scaffold1	AUGUSTUS	exon	5490909	5490983	.	-	.	ID=AsAtg1327.t1.exon6;Parent=AsAtg1327.t1
Asue_scaffold1	AUGUSTUS	exon	5491106	5491176	.	-	.	ID=AsAtg1327.t1.exon7;Parent=AsAtg1327.t1
Asue_scaffold1	AUGUSTUS	exon	5491276	5492661	.	-	.	ID=AsAtg1327.t1.exon8;Parent=AsAtg1327.t1
Asue_scaffold1	AUGUSTUS	exon	5492762	5492879	.	-	.	ID=AsAtg1327.t1.exon9;Parent=AsAtg1327.t1
Asue_scaffold1	AUGUSTUS	exon	5493056	5493167	.	-	.	ID=AsAtg1327.t1.exon10;Parent=AsAtg1327.t1
Asue_scaffold1	AUGUSTUS	exon	5493292	5493412	.	-	.	ID=AsAtg1327.t1.exon11;Parent=AsAtg1327.t1
Asue_scaffold1	AUGUSTUS	exon	5495564	5495607	.	-	.	ID=AsAtg1327.t1.exon12;Parent=AsAtg1327.t1
Asue_scaffold1	AUGUSTUS	exon	5495967	5496007	.	-	.	ID=AsAtg1327.t1.exon13;Parent=AsAtg1327.t1
Asue_scaffold1	AUGUSTUS	exon	5496241	5496352	.	-	.	ID=AsAtg1327.t1.exon14;Parent=AsAtg1327.t1
Asue_scaffold1	AUGUSTUS	exon	5496490	5496583	.	-	.	ID=AsAtg1327.t1.exon15;Parent=AsAtg1327.t1
Asue_scaffold1	AUGUSTUS	exon	5496771	5496879	.	-	.	ID=AsAtg1327.t1.exon16;Parent=AsAtg1327.t1
Asue_scaffold1	AUGUSTUS	exon	5497026	5497137	.	-	.	ID=AsAtg1327.t1.exon17;Parent=AsAtg1327.t1
Asue_scaffold1	AUGUSTUS	exon	5497239	5497323	.	-	.	ID=AsAtg1327.t1.exon18;Parent=AsAtg1327.t1
Asue_scaffold1	AUGUSTUS	exon	5497481	5497519	.	-	.	ID=AsAtg1327.t1.exon19;Parent=AsAtg1327.t1
Asue_scaffold1	AUGUSTUS	exon	5498067	5498079	.	-	.	ID=AsAtg1327.t1.exon20;Parent=AsAtg1327.t1
Asue_scaffold1	AUGUSTUS	mRNA	5487524	5498358	.	-	.	ID=AsAtg1327.t2;Parent=AsAtg1327
Asue_scaffold1	AUGUSTUS	CDS	5487932	5488139	.	-	1	ID=AsAtg1327.t2.cds;Parent=AsAtg1327.t2
Asue_scaffold1	AUGUSTUS	CDS	5488309	5488397	.	-	0	ID=AsAtg1327.t2.cds;Parent=AsAtg1327.t2
Asue_scaffold1	AUGUSTUS	CDS	5488492	5488698	.	-	0	ID=AsAtg1327.t2.cds;Parent=AsAtg1327.t2
Asue_scaffold1	AUGUSTUS	CDS	5488841	5489185	.	-	0	ID=AsAtg1327.t2.cds;Parent=AsAtg1327.t2
Asue_scaffold1	AUGUSTUS	CDS	5489298	5490581	.	-	0	ID=AsAtg1327.t2.cds;Parent=AsAtg1327.t2
Asue_scaffold1	AUGUSTUS	CDS	5490909	5490983	.	-	0	ID=AsAtg1327.t2.cds;Parent=AsAtg1327.t2
Asue_scaffold1	AUGUSTUS	CDS	5491106	5491176	.	-	2	ID=AsAtg1327.t2.cds;Parent=AsAtg1327.t2
Asue_scaffold1	AUGUSTUS	CDS	5491276	5492661	.	-	2	ID=AsAtg1327.t2.cds;Parent=AsAtg1327.t2
Asue_scaffold1	AUGUSTUS	CDS	5492762	5492879	.	-	0	ID=AsAtg1327.t2.cds;Parent=AsAtg1327.t2
Asue_scaffold1	AUGUSTUS	CDS	5493056	5493167	.	-	1	ID=AsAtg1327.t2.cds;Parent=AsAtg1327.t2
Asue_scaffold1	AUGUSTUS	CDS	5493292	5493412	.	-	2	ID=AsAtg1327.t2.cds;Parent=AsAtg1327.t2
Asue_scaffold1	AUGUSTUS	CDS	5495564	5495607	.	-	1	ID=AsAtg1327.t2.cds;Parent=AsAtg1327.t2
Asue_scaffold1	AUGUSTUS	CDS	5495967	5496007	.	-	0	ID=AsAtg1327.t2.cds;Parent=AsAtg1327.t2
Asue_scaffold1	AUGUSTUS	CDS	5496241	5496352	.	-	1	ID=AsAtg1327.t2.cds;Parent=AsAtg1327.t2
Asue_scaffold1	AUGUSTUS	CDS	5496490	5496583	.	-	2	ID=AsAtg1327.t2.cds;Parent=AsAtg1327.t2
Asue_scaffold1	AUGUSTUS	CDS	5496771	5496879	.	-	0	ID=AsAtg1327.t2.cds;Parent=AsAtg1327.t2
Asue_scaffold1	AUGUSTUS	CDS	5497026	5497137	.	-	1	ID=AsAtg1327.t2.cds;Parent=AsAtg1327.t2
Asue_scaffold1	AUGUSTUS	CDS	5497239	5497338	.	-	2	ID=AsAtg1327.t2.cds;Parent=AsAtg1327.t2
Asue_scaffold1	AUGUSTUS	CDS	5497481	5497519	.	-	2	ID=AsAtg1327.t2.cds;Parent=AsAtg1327.t2
Asue_scaffold1	AUGUSTUS	CDS	5498067	5498079	.	-	0	ID=AsAtg1327.t2.cds;Parent=AsAtg1327.t2
Asue_scaffold1	AUGUSTUS	exon	5487932	5488139	.	-	.	ID=AsAtg1327.t2.exon1;Parent=AsAtg1327.t2
Asue_scaffold1	AUGUSTUS	exon	5488309	5488397	.	-	.	ID=AsAtg1327.t2.exon2;Parent=AsAtg1327.t2
Asue_scaffold1	AUGUSTUS	exon	5488492	5488698	.	-	.	ID=AsAtg1327.t2.exon3;Parent=AsAtg1327.t2
Asue_scaffold1	AUGUSTUS	exon	5488841	5489185	.	-	.	ID=AsAtg1327.t2.exon4;Parent=AsAtg1327.t2
Asue_scaffold1	AUGUSTUS	exon	5489298	5490581	.	-	.	ID=AsAtg1327.t2.exon5;Parent=AsAtg1327.t2
Asue_scaffold1	AUGUSTUS	exon	5490909	5490983	.	-	.	ID=AsAtg1327.t2.exon6;Parent=AsAtg1327.t2
Asue_scaffold1	AUGUSTUS	exon	5491106	5491176	.	-	.	ID=AsAtg1327.t2.exon7;Parent=AsAtg1327.t2
Asue_scaffold1	AUGUSTUS	exon	5491276	5492661	.	-	.	ID=AsAtg1327.t2.exon8;Parent=AsAtg1327.t2
Asue_scaffold1	AUGUSTUS	exon	5492762	5492879	.	-	.	ID=AsAtg1327.t2.exon9;Parent=AsAtg1327.t2
Asue_scaffold1	AUGUSTUS	exon	5493056	5493167	.	-	.	ID=AsAtg1327.t2.exon10;Parent=AsAtg1327.t2
Asue_scaffold1	AUGUSTUS	exon	5493292	5493412	.	-	.	ID=AsAtg1327.t2.exon11;Parent=AsAtg1327.t2
Asue_scaffold1	AUGUSTUS	exon	5495564	5495607	.	-	.	ID=AsAtg1327.t2.exon12;Parent=AsAtg1327.t2
Asue_scaffold1	AUGUSTUS	exon	5495967	5496007	.	-	.	ID=AsAtg1327.t2.exon13;Parent=AsAtg1327.t2
Asue_scaffold1	AUGUSTUS	exon	5496241	5496352	.	-	.	ID=AsAtg1327.t2.exon14;Parent=AsAtg1327.t2
Asue_scaffold1	AUGUSTUS	exon	5496490	5496583	.	-	.	ID=AsAtg1327.t2.exon15;Parent=AsAtg1327.t2
Asue_scaffold1	AUGUSTUS	exon	5496771	5496879	.	-	.	ID=AsAtg1327.t2.exon16;Parent=AsAtg1327.t2
Asue_scaffold1	AUGUSTUS	exon	5497026	5497137	.	-	.	ID=AsAtg1327.t2.exon17;Parent=AsAtg1327.t2
Asue_scaffold1	AUGUSTUS	exon	5497239	5497338	.	-	.	ID=AsAtg1327.t2.exon18;Parent=AsAtg1327.t2
Asue_scaffold1	AUGUSTUS	exon	5497481	5497519	.	-	.	ID=AsAtg1327.t2.exon19;Parent=AsAtg1327.t2
Asue_scaffold1	AUGUSTUS	exon	5498067	5498079	.	-	.	ID=AsAtg1327.t2.exon20;Parent=AsAtg1327.t2
###
# start gene g1328
# protein sequence = [MTGGDWIHEAMGDDSLVAEALICLLHAEPSLPETKSGGASDLKLKWSVRQRRTKAATLRKKRDHDTRASPTTPLSWSG
# ATSFSGGGGGAAAAVDGFEESSGVVKLSEAVRSKITQTSVTTSPFKRSRKKKTLAQLKEEESVLLKERNGLRNELATMQDLLKQQRARNESLKKLQAE
# SQKNDDSSFLLPDLNIALDNNSSPESLYGTS]
# Evidence for and against this transcript:
# % of transcript supported by hints (any source): 81.8
# CDS exons: 5/5
#      P:   5 
# CDS introns: 4/4
#      P:   4 
# 5'UTR exons and introns: 0/1
# 3'UTR exons and introns: 0/1
# hint groups fully obeyed: 4
#      P:   4 
# incompatible hint groups: 8
#      P:   8 (TRINITY_GG_35_c2791_g1_i1,TRINITY_GG_35_c2184_g1_i2,AT1G15800.1)
# end gene g1328
Asue_scaffold1	AUGUSTUS	gene	5498577	5501168	.	-	.	ID=AsAtg1328
Asue_scaffold1	AUGUSTUS	mRNA	5498577	5501168	.	-	.	ID=AsAtg1328.t1;Parent=AsAtg1328
Asue_scaffold1	AUGUSTUS	CDS	5498911	5499012	.	-	0	ID=AsAtg1328.t1.cds;Parent=AsAtg1328.t1
Asue_scaffold1	AUGUSTUS	CDS	5499093	5499161	.	-	0	ID=AsAtg1328.t1.cds;Parent=AsAtg1328.t1
Asue_scaffold1	AUGUSTUS	CDS	5499239	5499301	.	-	0	ID=AsAtg1328.t1.cds;Parent=AsAtg1328.t1
Asue_scaffold1	AUGUSTUS	CDS	5499400	5499453	.	-	0	ID=AsAtg1328.t1.cds;Parent=AsAtg1328.t1
Asue_scaffold1	AUGUSTUS	CDS	5500735	5501070	.	-	0	ID=AsAtg1328.t1.cds;Parent=AsAtg1328.t1
Asue_scaffold1	AUGUSTUS	exon	5498911	5499012	.	-	.	ID=AsAtg1328.t1.exon1;Parent=AsAtg1328.t1
Asue_scaffold1	AUGUSTUS	exon	5499093	5499161	.	-	.	ID=AsAtg1328.t1.exon2;Parent=AsAtg1328.t1
Asue_scaffold1	AUGUSTUS	exon	5499239	5499301	.	-	.	ID=AsAtg1328.t1.exon3;Parent=AsAtg1328.t1
Asue_scaffold1	AUGUSTUS	exon	5499400	5499453	.	-	.	ID=AsAtg1328.t1.exon4;Parent=AsAtg1328.t1
Asue_scaffold1	AUGUSTUS	exon	5500735	5501070	.	-	.	ID=AsAtg1328.t1.exon5;Parent=AsAtg1328.t1
###
# start gene g1329
# protein sequence = [MALHLARRHQRLPSNTSLIRFFSNSSSDSPPQFTNAPVEKPSQSPSSPSPSDSSPIFDIKNTLKLKLQNQQEQGRKPF
# DRSDAQSQNRGSTSFSQNLGKNLAKFQRRSTVPPPRDSGGVQPPSYISLAGLYKQSAATNSSDPRNSKAQGFNSNTVSETLKNLRTQINTSNNMGKRG
# GVLGSFKSTVGEALPKYLFETQMDESKGSEGETEEAMTEFLTFYNEEELGEKLRTLRPEGEKKEGWFSLEELNQRLVKLRQVEEKEAQYRTKNFAQLR
# NVISSFKNENSEASSQQNVAIMGHLGGIPEYKLLPPKEDLVDTYFHPDNMSSAEKMKIELSKVREEFKMSESDCGSARVQVAQLTTKIKHLSSSLHKK
# DKHSRKGLLGMVQKRKKLLKYLRRTDWDSYCLVLSKLSLRDNPDYKC]
# Evidence for and against this transcript:
# % of transcript supported by hints (any source): 81.8
# CDS exons: 5/5
#      P:   5 
# CDS introns: 4/4
#      E:   4 
#      P:   4 
# 5'UTR exons and introns: 0/1
# 3'UTR exons and introns: 0/1
# hint groups fully obeyed: 10
#      E:   4 
#      P:   6 
# incompatible hint groups: 5
#      P:   5 (TRINITY_GG_35_c1352_g1_i1,AT1G15810.1)
# end gene g1329
Asue_scaffold1	AUGUSTUS	gene	5501963	5503976	.	+	.	ID=AsAtg1329
Asue_scaffold1	AUGUSTUS	mRNA	5501963	5503976	.	+	.	ID=AsAtg1329.t1;Parent=AsAtg1329
Asue_scaffold1	AUGUSTUS	CDS	5501982	5502849	.	+	0	ID=AsAtg1329.t1.cds;Parent=AsAtg1329.t1
Asue_scaffold1	AUGUSTUS	CDS	5503014	5503096	.	+	2	ID=AsAtg1329.t1.cds;Parent=AsAtg1329.t1
Asue_scaffold1	AUGUSTUS	CDS	5503247	5503358	.	+	0	ID=AsAtg1329.t1.cds;Parent=AsAtg1329.t1
Asue_scaffold1	AUGUSTUS	CDS	5503468	5503520	.	+	2	ID=AsAtg1329.t1.cds;Parent=AsAtg1329.t1
Asue_scaffold1	AUGUSTUS	CDS	5503616	5503759	.	+	0	ID=AsAtg1329.t1.cds;Parent=AsAtg1329.t1
Asue_scaffold1	AUGUSTUS	exon	5501982	5502849	.	+	.	ID=AsAtg1329.t1.exon1;Parent=AsAtg1329.t1
Asue_scaffold1	AUGUSTUS	exon	5503014	5503096	.	+	.	ID=AsAtg1329.t1.exon2;Parent=AsAtg1329.t1
Asue_scaffold1	AUGUSTUS	exon	5503247	5503358	.	+	.	ID=AsAtg1329.t1.exon3;Parent=AsAtg1329.t1
Asue_scaffold1	AUGUSTUS	exon	5503468	5503520	.	+	.	ID=AsAtg1329.t1.exon4;Parent=AsAtg1329.t1
Asue_scaffold1	AUGUSTUS	exon	5503616	5503759	.	+	.	ID=AsAtg1329.t1.exon5;Parent=AsAtg1329.t1
###
# start gene g1330
# protein sequence = [MAMAVSGAVLSGLGSSFLTGGKRSATALGSGVGTGAQRVGRKTLIVAAAAAQPKKSWIPAVKGGGNFLDPEWLDGSLP
# GDFGFDPLGLGKDPAFLKWYREAELIHGRWAMAAVLGIFVGQAWSGVAWFEAGAQPDAIAPFSFGSLLGTQLLLMGWVESKRWVDFFNPDSQSVEWAT
# PWSKTAENFANYTGDQGYPGGRFFDPLGLAGKNRDGVYEPDFEKLERLKLAEIKHSRLAMVAMLIFYFEAGQGKTPLGALGL]
# Evidence for and against this transcript:
# % of transcript supported by hints (any source): 60
# CDS exons: 2/2
#      P:   2 
# CDS introns: 1/1
#      E:   1 
#      P:   1 
# 5'UTR exons and introns: 0/1
# 3'UTR exons and introns: 0/1
# hint groups fully obeyed: 1
#      E:   1 
# incompatible hint groups: 1
#      P:   1 (AT1G15820.1)
# end gene g1330
Asue_scaffold1	AUGUSTUS	gene	5504035	5505278	.	-	.	ID=AsAtg1330
Asue_scaffold1	AUGUSTUS	mRNA	5504035	5505278	.	-	.	ID=AsAtg1330.t1;Parent=AsAtg1330
Asue_scaffold1	AUGUSTUS	CDS	5504172	5504721	.	-	1	ID=AsAtg1330.t1.cds;Parent=AsAtg1330.t1
Asue_scaffold1	AUGUSTUS	CDS	5504937	5505163	.	-	0	ID=AsAtg1330.t1.cds;Parent=AsAtg1330.t1
Asue_scaffold1	AUGUSTUS	exon	5504172	5504721	.	-	.	ID=AsAtg1330.t1.exon1;Parent=AsAtg1330.t1
Asue_scaffold1	AUGUSTUS	exon	5504937	5505163	.	-	.	ID=AsAtg1330.t1.exon2;Parent=AsAtg1330.t1
###
# start gene g1331
# protein sequence = [MPPLAWFSPPDITTGSPPPSPVFLLPPPLDRSTLTPPAAPVDNLPPVIITGSPPPVNNLPPDIVIGQPPPPDVTIEPP
# IDQSTLTPPVIPVTLPPPVQDLPSILPPPADELPPPVQEFPPILPPPVQDFPPILAPPADEFPPNLPPPVLEFPPIMPPPVQYFPPILTPPAEEFPPI
# LPPPVQEIPPVFTLPPTVQDPPTIPVFSTPPVLGDFPPQNPDFTTPPEVTNPWQPPVTSFAPPIESIPTIPDNPFPVTPNPDMGSNQPFVELPPPTWD
# SPPFNR]
# Evidence for and against this transcript:
# % of transcript supported by hints (any source): 33.3
# CDS exons: 1/1
#      P:   1 
# CDS introns: 0/0
# 5'UTR exons and introns: 0/1
# 3'UTR exons and introns: 0/1
# hint groups fully obeyed: 0
# incompatible hint groups: 2
#      P:   2 (AT1G15825.1,AT1G15830.1)
# protein sequence = [MPPPVQYFPPILTPPAEEFPPILPPPVQEIPPVFTLPPTVQDPPTIPVFSTPPVLGDFPPQNPDFTTPPEVTNPWQPP
# VTSFAPPIESIPTIPDNPFPVTPNPDMGSNQPFVELPPPTWDSPPFNR]
# Evidence for and against this transcript:
# % of transcript supported by hints (any source): 33.3
# CDS exons: 1/1
#      P:   1 
# CDS introns: 0/0
# 5'UTR exons and introns: 0/1
# 3'UTR exons and introns: 0/1
# hint groups fully obeyed: 0
# incompatible hint groups: 1
#      P:   1 (AT1G15825.1)
# end gene g1331
Asue_scaffold1	AUGUSTUS	gene	5505494	5506958	.	-	.	ID=AsAtg1331
Asue_scaffold1	AUGUSTUS	mRNA	5505494	5506958	.	-	.	ID=AsAtg1331.t1;Parent=AsAtg1331
Asue_scaffold1	AUGUSTUS	CDS	5505637	5506479	.	-	0	ID=AsAtg1331.t1.cds;Parent=AsAtg1331.t1
Asue_scaffold1	AUGUSTUS	exon	5505637	5506479	.	-	.	ID=AsAtg1331.t1.exon1;Parent=AsAtg1331.t1
Asue_scaffold1	AUGUSTUS	mRNA	5505494	5506068	.	-	.	ID=AsAtg1331.t2;Parent=AsAtg1331
Asue_scaffold1	AUGUSTUS	CDS	5505637	5506017	.	-	0	ID=AsAtg1331.t2.cds;Parent=AsAtg1331.t2
Asue_scaffold1	AUGUSTUS	exon	5505637	5506017	.	-	.	ID=AsAtg1331.t2.exon1;Parent=AsAtg1331.t2
###
# start gene g1332
# protein sequence = [MTGGVNVDWSIGGSMVTSGGGGCPMTISGGRLFTGGGDPVIITGGRLSTGAAGGVNVDRSKGGGRRKTGDGGGDPVVI
# SGGENHASGGMGGTSATRGGGGEPVIPGAPPPNRGGGETVIPGAPPPIRGGGGEPAIPGAPPPKRGGGGEPVIPGAPPPKRGGGGEPVIPGAPPPKRG
# GGGEPVIPGAPPPKRGGGGEPVIPGAPPPKRGGGGEPVIPGAPPPKRGGGGEPVIPGAPPPKRGGGGEPVIPGAPLPKRGGGGESVVPGAPPPKRGGG
# VIVNGGCETVPPGRGGGGDKTNGRGGEGREEDNGGGRGAEGGGRGSTGEGVTDGGGRTGNKGGNGGSTKIGVGTNGITGGTGGGEAGAGMQVMQGWGG
# GGSGAATQVMQGCGGGDAGAITQVMQGWGGGGAGAVTQVMQGCXXXXXXXXXXXXXXXXXXXXXXXXXXXXXXXXXXTCTQVTHGGGGAPLTMIXXXX
# XXXXXXXXXXXXXXXXXXXKVAGGGKKGF]
# Evidence for and against this transcript:
# % of transcript supported by hints (any source): 0
# CDS exons: 0/1
# CDS introns: 0/0
# 5'UTR exons and introns: 0/1
# 3'UTR exons and introns: 0/1
# hint groups fully obeyed: 0
# incompatible hint groups: 1
#      P:   1 (AT1G15830.1)
# end gene g1332
Asue_scaffold1	AUGUSTUS	gene	5506193	5508155	.	+	.	ID=AsAtg1332
Asue_scaffold1	AUGUSTUS	mRNA	5506193	5508155	.	+	.	ID=AsAtg1332.t1;Parent=AsAtg1332
Asue_scaffold1	AUGUSTUS	CDS	5506214	5507713	.	+	0	ID=AsAtg1332.t1.cds;Parent=AsAtg1332.t1
Asue_scaffold1	AUGUSTUS	exon	5506214	5507713	.	+	.	ID=AsAtg1332.t1.exon1;Parent=AsAtg1332.t1
###
# start gene g1333
# protein sequence = [MSTSGDKATSSTNNPNNSYEITPPATDSISSLSFSPKADILVATSWDCQVRCWEITRSDGSIASEPKVSMSHDQPVLC
# SAWKDDGTTVFTGGCDKQAKMWPLLSGAQPSTVAMHDAPFNQIAWIPGMNLLVTGSWDKTLKYWDTRQGTPVHTQQLPDKCYALTVKESLMVVGTSDR
# NLLVFDLKNPQIELKRIESPLKDQTRCLAAFPDQKGFLVGSIGGIIGVHHIDDAQVSKNYTSKCHRIRNTIFSITSLNFHPIHGTYTSTGSDGTFSFW
# DKDSKARLKASSKCGQPITCSTFNHDGAMFAYAVGYDWSKGAENHKPNEAKTSLYLHLPEEFSIKEEDNVTKEHKEMMKAKQLLVVGLLLSLLLLIIH
# TTESISDYEVKSNVNVEALTVEEQKQSNRGRRSSGSSRNRGRRSCDPLYQYLFDTCGHWPFPTTPSPENPFLPFQPPRPPPRPRPRPRPSPRLPPPLV
# PSPPPPLRPRPSPCPPPLMPSPPPLVPSXXXXXXXXXXXXXXXXXXXXFFFFPSPPPPVIVFPPPLVPSPPPPLPGGDQTTQPPPLWLPPPPFGDETP
# PVFSLPPPLDEFPPMPPITWLPPPDVPAQTSSAEAFDQIPPLFMESPLLKR]
# Evidence for and against this transcript:
# % of transcript supported by hints (any source): 30.4
# CDS exons: 4/11
#      P:   4 
# CDS introns: 3/10
#      P:   3 
# 5'UTR exons and introns: 0/1
# 3'UTR exons and introns: 0/1
# hint groups fully obeyed: 0
# incompatible hint groups: 1
#      P:   1 (AT1G15850.1)
# end gene g1333
Asue_scaffold1	AUGUSTUS	gene	5508948	5513108	.	-	.	ID=AsAtg1333
Asue_scaffold1	AUGUSTUS	mRNA	5508948	5513108	.	-	.	ID=AsAtg1333.t1;Parent=AsAtg1333
Asue_scaffold1	AUGUSTUS	CDS	5509092	5509949	.	-	0	ID=AsAtg1333.t1.cds;Parent=AsAtg1333.t1
Asue_scaffold1	AUGUSTUS	CDS	5510910	5510990	.	-	0	ID=AsAtg1333.t1.cds;Parent=AsAtg1333.t1
Asue_scaffold1	AUGUSTUS	CDS	5511097	5511168	.	-	0	ID=AsAtg1333.t1.cds;Parent=AsAtg1333.t1
Asue_scaffold1	AUGUSTUS	CDS	5511273	5511350	.	-	0	ID=AsAtg1333.t1.cds;Parent=AsAtg1333.t1
Asue_scaffold1	AUGUSTUS	CDS	5511429	5511557	.	-	0	ID=AsAtg1333.t1.cds;Parent=AsAtg1333.t1
Asue_scaffold1	AUGUSTUS	CDS	5511632	5511712	.	-	0	ID=AsAtg1333.t1.cds;Parent=AsAtg1333.t1
Asue_scaffold1	AUGUSTUS	CDS	5511801	5511942	.	-	1	ID=AsAtg1333.t1.cds;Parent=AsAtg1333.t1
Asue_scaffold1	AUGUSTUS	CDS	5512034	5512227	.	-	0	ID=AsAtg1333.t1.cds;Parent=AsAtg1333.t1
Asue_scaffold1	AUGUSTUS	CDS	5512314	5512391	.	-	0	ID=AsAtg1333.t1.cds;Parent=AsAtg1333.t1
Asue_scaffold1	AUGUSTUS	CDS	5512508	5512594	.	-	0	ID=AsAtg1333.t1.cds;Parent=AsAtg1333.t1
Asue_scaffold1	AUGUSTUS	CDS	5512814	5512873	.	-	0	ID=AsAtg1333.t1.cds;Parent=AsAtg1333.t1
Asue_scaffold1	AUGUSTUS	exon	5509092	5509949	.	-	.	ID=AsAtg1333.t1.exon1;Parent=AsAtg1333.t1
Asue_scaffold1	AUGUSTUS	exon	5510910	5510990	.	-	.	ID=AsAtg1333.t1.exon2;Parent=AsAtg1333.t1
Asue_scaffold1	AUGUSTUS	exon	5511097	5511168	.	-	.	ID=AsAtg1333.t1.exon3;Parent=AsAtg1333.t1
Asue_scaffold1	AUGUSTUS	exon	5511273	5511350	.	-	.	ID=AsAtg1333.t1.exon4;Parent=AsAtg1333.t1
Asue_scaffold1	AUGUSTUS	exon	5511429	5511557	.	-	.	ID=AsAtg1333.t1.exon5;Parent=AsAtg1333.t1
Asue_scaffold1	AUGUSTUS	exon	5511632	5511712	.	-	.	ID=AsAtg1333.t1.exon6;Parent=AsAtg1333.t1
Asue_scaffold1	AUGUSTUS	exon	5511801	5511942	.	-	.	ID=AsAtg1333.t1.exon7;Parent=AsAtg1333.t1
Asue_scaffold1	AUGUSTUS	exon	5512034	5512227	.	-	.	ID=AsAtg1333.t1.exon8;Parent=AsAtg1333.t1
Asue_scaffold1	AUGUSTUS	exon	5512314	5512391	.	-	.	ID=AsAtg1333.t1.exon9;Parent=AsAtg1333.t1
Asue_scaffold1	AUGUSTUS	exon	5512508	5512594	.	-	.	ID=AsAtg1333.t1.exon10;Parent=AsAtg1333.t1
Asue_scaffold1	AUGUSTUS	exon	5512814	5512873	.	-	.	ID=AsAtg1333.t1.exon11;Parent=AsAtg1333.t1
###
# start gene g1334
# protein sequence = [MRRSSSKKKSGQSTESVTTDLFRSASSKASNKEMDRIDHLFNQYANKSSSLIDPEGIEELCSNLEVSHTDIRILMLAW
# KMKAEKQGYFTHEEWRRGLKALRADTINKLKKALPELEKEVRRPSNFADFYAYAFCYCLTEEKQKSIDIETICQLLEIVMGSTFRAQVDYFVEYLKIQ
# NDYKVINMDQWMGLYRFCNEISFPDMGNYNPELAWPLILDNFVEWIQEKQA]
# Evidence for and against this transcript:
# % of transcript supported by hints (any source): 85.7
# CDS exons: 9/9
#      P:   9 
# CDS introns: 8/8
#      E:   8 
#      P:   8 
# 5'UTR exons and introns: 1/3
#      E:   1 
#      P:   1 
# 3'UTR exons and introns: 0/1
# hint groups fully obeyed: 19
#      E:   9 
#      P:  10 
# incompatible hint groups: 10
#      P:  10 (TRINITY_GG_35_c605_g1_i2)
# end gene g1334
Asue_scaffold1	AUGUSTUS	gene	5513573	5515700	.	+	.	ID=AsAtg1334
Asue_scaffold1	AUGUSTUS	mRNA	5513573	5515700	.	+	.	ID=AsAtg1334.t1;Parent=AsAtg1334
Asue_scaffold1	AUGUSTUS	CDS	5513840	5513912	.	+	0	ID=AsAtg1334.t1.cds;Parent=AsAtg1334.t1
Asue_scaffold1	AUGUSTUS	CDS	5514210	5514294	.	+	2	ID=AsAtg1334.t1.cds;Parent=AsAtg1334.t1
Asue_scaffold1	AUGUSTUS	CDS	5514431	5514505	.	+	1	ID=AsAtg1334.t1.cds;Parent=AsAtg1334.t1
Asue_scaffold1	AUGUSTUS	CDS	5514597	5514633	.	+	1	ID=AsAtg1334.t1.cds;Parent=AsAtg1334.t1
Asue_scaffold1	AUGUSTUS	CDS	5514742	5514825	.	+	0	ID=AsAtg1334.t1.cds;Parent=AsAtg1334.t1
Asue_scaffold1	AUGUSTUS	CDS	5514917	5514977	.	+	0	ID=AsAtg1334.t1.cds;Parent=AsAtg1334.t1
Asue_scaffold1	AUGUSTUS	CDS	5515082	5515188	.	+	2	ID=AsAtg1334.t1.cds;Parent=AsAtg1334.t1
Asue_scaffold1	AUGUSTUS	CDS	5515282	5515347	.	+	0	ID=AsAtg1334.t1.cds;Parent=AsAtg1334.t1
Asue_scaffold1	AUGUSTUS	CDS	5515424	5515519	.	+	0	ID=AsAtg1334.t1.cds;Parent=AsAtg1334.t1
Asue_scaffold1	AUGUSTUS	exon	5513840	5513912	.	+	.	ID=AsAtg1334.t1.exon1;Parent=AsAtg1334.t1
Asue_scaffold1	AUGUSTUS	exon	5514210	5514294	.	+	.	ID=AsAtg1334.t1.exon2;Parent=AsAtg1334.t1
Asue_scaffold1	AUGUSTUS	exon	5514431	5514505	.	+	.	ID=AsAtg1334.t1.exon3;Parent=AsAtg1334.t1
Asue_scaffold1	AUGUSTUS	exon	5514597	5514633	.	+	.	ID=AsAtg1334.t1.exon4;Parent=AsAtg1334.t1
Asue_scaffold1	AUGUSTUS	exon	5514742	5514825	.	+	.	ID=AsAtg1334.t1.exon5;Parent=AsAtg1334.t1
Asue_scaffold1	AUGUSTUS	exon	5514917	5514977	.	+	.	ID=AsAtg1334.t1.exon6;Parent=AsAtg1334.t1
Asue_scaffold1	AUGUSTUS	exon	5515082	5515188	.	+	.	ID=AsAtg1334.t1.exon7;Parent=AsAtg1334.t1
Asue_scaffold1	AUGUSTUS	exon	5515282	5515347	.	+	.	ID=AsAtg1334.t1.exon8;Parent=AsAtg1334.t1
Asue_scaffold1	AUGUSTUS	exon	5515424	5515519	.	+	.	ID=AsAtg1334.t1.exon9;Parent=AsAtg1334.t1
###
# start gene g1335
# protein sequence = [MARLLRCLRKSFIFSSSTSIAYRNPRICVQSNQSYIFLSSRKFLSSGSYVSEMRRTAFEGNILRLIRSEIQSELDHSP
# ILQPEERFGPFTVDDRPGEQWISLRRKFGEKEDIKIEATMFDGSVPSSKSTSSDPEDVQLHITFIVNISKGDGETLEIMCSAWPDTIQITKFFVRKSS
# QNSPNAYIGPEFQEMEDELQDSVYRFLEERGISDDLAEFLHQYMKNKDKAEYIRWMETVKSYVEQK]
# Evidence for and against this transcript:
# % of transcript supported by hints (any source): 71.4
# CDS exons: 3/3
#      P:   3 
# CDS introns: 2/2
#      E:   2 
#      P:   2 
# 5'UTR exons and introns: 0/1
# 3'UTR exons and introns: 0/1
# hint groups fully obeyed: 4
#      E:   2 
#      P:   2 
# incompatible hint groups: 5
#      P:   5 (TRINITY_GG_35_c184_g1_i1,AT1G15870.1)
# end gene g1335
Asue_scaffold1	AUGUSTUS	gene	5515883	5517214	.	+	.	ID=AsAtg1335
Asue_scaffold1	AUGUSTUS	mRNA	5515883	5517214	.	+	.	ID=AsAtg1335.t1;Parent=AsAtg1335
Asue_scaffold1	AUGUSTUS	CDS	5515931	5516173	.	+	0	ID=AsAtg1335.t1.cds;Parent=AsAtg1335.t1
Asue_scaffold1	AUGUSTUS	CDS	5516444	5516766	.	+	0	ID=AsAtg1335.t1.cds;Parent=AsAtg1335.t1
Asue_scaffold1	AUGUSTUS	CDS	5516867	5517029	.	+	1	ID=AsAtg1335.t1.cds;Parent=AsAtg1335.t1
Asue_scaffold1	AUGUSTUS	exon	5515931	5516173	.	+	.	ID=AsAtg1335.t1.exon1;Parent=AsAtg1335.t1
Asue_scaffold1	AUGUSTUS	exon	5516444	5516766	.	+	.	ID=AsAtg1335.t1.exon2;Parent=AsAtg1335.t1
Asue_scaffold1	AUGUSTUS	exon	5516867	5517029	.	+	.	ID=AsAtg1335.t1.exon3;Parent=AsAtg1335.t1
###
# start gene g1336
# protein sequence = [MDVPSSWDALRKQARKIEAQLDEQMHSYRRLVSTKALSKSDGSESDIEAGIDLLLRQLQQVNAQMQAWVSSGGSEMVS
# HTLTRHQEILQDLTQEFYRHRSSLRAKQEHASLLEDFREFDRTRLDLEDGYGSEQALIKEHMGINRNTAQMDGVISQAQATLGTLVFQRSTFGGINSK
# LSNVASRLPTVNTILAAIKRKKSMDTIILSLVAAVCTFLIFIYWITK]
# Evidence for and against this transcript:
# % of transcript supported by hints (any source): 81.8
# CDS exons: 5/5
#      P:   5 
# CDS introns: 4/4
#      E:   4 
#      P:   4 
# 5'UTR exons and introns: 0/1
# 3'UTR exons and introns: 0/1
# hint groups fully obeyed: 8
#      E:   4 
#      P:   4 
# incompatible hint groups: 7
#      P:   7 (AT1G15880.1,TRINITY_GG_35_c2908_g1_i1)
# end gene g1336
Asue_scaffold1	AUGUSTUS	gene	5517391	5519068	.	-	.	ID=AsAtg1336
Asue_scaffold1	AUGUSTUS	mRNA	5517391	5519068	.	-	.	ID=AsAtg1336.t1;Parent=AsAtg1336
Asue_scaffold1	AUGUSTUS	CDS	5517500	5517613	.	-	0	ID=AsAtg1336.t1.cds;Parent=AsAtg1336.t1
Asue_scaffold1	AUGUSTUS	CDS	5517736	5517849	.	-	0	ID=AsAtg1336.t1.cds;Parent=AsAtg1336.t1
Asue_scaffold1	AUGUSTUS	CDS	5517980	5518144	.	-	0	ID=AsAtg1336.t1.cds;Parent=AsAtg1336.t1
Asue_scaffold1	AUGUSTUS	CDS	5518342	5518581	.	-	0	ID=AsAtg1336.t1.cds;Parent=AsAtg1336.t1
Asue_scaffold1	AUGUSTUS	CDS	5518805	5518843	.	-	0	ID=AsAtg1336.t1.cds;Parent=AsAtg1336.t1
Asue_scaffold1	AUGUSTUS	exon	5517500	5517613	.	-	.	ID=AsAtg1336.t1.exon1;Parent=AsAtg1336.t1
Asue_scaffold1	AUGUSTUS	exon	5517736	5517849	.	-	.	ID=AsAtg1336.t1.exon2;Parent=AsAtg1336.t1
Asue_scaffold1	AUGUSTUS	exon	5517980	5518144	.	-	.	ID=AsAtg1336.t1.exon3;Parent=AsAtg1336.t1
Asue_scaffold1	AUGUSTUS	exon	5518342	5518581	.	-	.	ID=AsAtg1336.t1.exon4;Parent=AsAtg1336.t1
Asue_scaffold1	AUGUSTUS	exon	5518805	5518843	.	-	.	ID=AsAtg1336.t1.exon5;Parent=AsAtg1336.t1
###
# start gene g1337
# protein sequence = [MGNCVSLDVSCHHQTLNHACGCLFGDGNYIHMMEANLEALEKTIQELEERRDDLLRRVVIEEDKGLQRLAQVQGWFSR
# VQGVESQVNDLLDARSTQTKRLCLLGYCSNKCITSCDYGKKVLKKLKEVEGLLAKGVFHVVAEKSPVPKVEKKHIQTTVGLDSMVEKAWHSLMIGERR
# TLGLYGMGGVGKTTLLACINNRFLEVVNEFDVVIWVVVSKDLQNESIQDQILGRLSLDKEWKQETENERVSRIKNILNRKKFLLLLDDLWSEVDLNKI
# GVPPPTQENGSKLVLTTRSKEVCKDMEVDDMMEVVCLSPDEAWELFQQKVGENPIKSHHDFLPVARKIAEKCCGLPLALCVIGKAMACKETVQEWRHA
# IHVLNSSSHEFPGMEEKILSILKFSYDSLKDEKVKLCFLYCSLFPEDYEIGKEKLIKYWICEGFIDGYRNDDGADNQGYDIIGLLVHAHLLMDGVLTF
# TVKMHDVIREMALWIASKFGKQKETLCVRSGAQLRQIPKDISWELVRRISLMSNQIAEISCSCNCSNLSTLLLQNNKLVDISGEFFRFMPALVVLDLS
# RNSILSRLPEEISNLGSLQYLNLSYTAIKSLPDGLKEMKRLIDLNLEFTRELESIVGTATSLPKLQVLRLFCSRVCVDDIVMKELQLLEHLEILTATI
# EDAVILKNIQGVDRLASSIRGLCLSNMSAPVVILNTVVLGALQRLTIWNSKISEIKIDWESKERRDVICTSSPGFKQLSAVHIVRLEGPTDLTWLLFA
# ENLRILSVSGPSSIEEIINREKGMSISTVHPDIVVPFEKLELLTARDLDELKSICCDPPALPNLRQFYFEGCPKLPKAATEYLRHAWKDVEGGF]
# Evidence for and against this transcript:
# % of transcript supported by hints (any source): 33.3
# CDS exons: 1/1
#      P:   1 
# CDS introns: 0/0
# 5'UTR exons and introns: 0/1
# 3'UTR exons and introns: 0/1
# hint groups fully obeyed: 0
# incompatible hint groups: 1
#      P:   1 (TRINITY_GG_35_c2322_g1_i1)
# end gene g1337
Asue_scaffold1	AUGUSTUS	gene	5519923	5522694	.	+	.	ID=AsAtg1337
Asue_scaffold1	AUGUSTUS	mRNA	5519923	5522694	.	+	.	ID=AsAtg1337.t1;Parent=AsAtg1337
Asue_scaffold1	AUGUSTUS	CDS	5519993	5522569	.	+	0	ID=AsAtg1337.t1.cds;Parent=AsAtg1337.t1
Asue_scaffold1	AUGUSTUS	exon	5519993	5522569	.	+	.	ID=AsAtg1337.t1.exon1;Parent=AsAtg1337.t1
###
# start gene g1338
# protein sequence = [METQVHGGGEEDPWLAPDKLYHVIFCXXXXXXXXXXXXXXXXXXXRRHSIWIGSAFSLAAGAAKEAADQIGIFPSAGA
# SVRDAVADAIGVVIAALVLLLWKSRRSRTRPILPI]
# Evidence for and against this transcript:
# % of transcript supported by hints (any source): 0
# CDS exons: 0/1
# CDS introns: 0/0
# 5'UTR exons and introns: 0/1
# 3'UTR exons and introns: 0/1
# hint groups fully obeyed: 0
# incompatible hint groups: 0
# end gene g1338
Asue_scaffold1	AUGUSTUS	gene	5523223	5523888	.	+	.	ID=AsAtg1338
Asue_scaffold1	AUGUSTUS	mRNA	5523223	5523888	.	+	.	ID=AsAtg1338.t1;Parent=AsAtg1338
Asue_scaffold1	AUGUSTUS	CDS	5523300	5523641	.	+	0	ID=AsAtg1338.t1.cds;Parent=AsAtg1338.t1
Asue_scaffold1	AUGUSTUS	exon	5523300	5523641	.	+	.	ID=AsAtg1338.t1.exon1;Parent=AsAtg1338.t1
###
# start gene g1339
# protein sequence = [MSISDEEAEISESEIEDYSETPYRLLRDGTYKVKVNGQLRCPFCAGKKKQDYKYKELYAHATGVSKGSATRSALQKAN
# HLALAMFLENELAGYAEPVPRPPVVPPQLDETEPNPHNVYVWPWMGIVVNPLKEADDKELLLDSAYWLQTLSKFKPIEVNAFWVEQDSIVGVIAKFNG
# DWSGFAGATELEKEFETQGSSKKEWTERSGDSESKAYGWCARADDFESQGPIGEYLSKEGQLRTVSDISQKNVQDRNTVLEELSDMIAMTNEDLNKVQ
# YSYNRTAMSLQRVLDEKKNLHQAFADETKKMQQMSLRHIQKILYDKEKLSNELDRKMRDLESRAKQLEKHEALTELDRQKLDEDKRKVISFSV]
# Evidence for and against this transcript:
# % of transcript supported by hints (any source): 28.6
# CDS exons: 0/2
# CDS introns: 1/1
#      E:   1 
# 5'UTR exons and introns: 1/3
#      E:   1 
# 3'UTR exons and introns: 0/1
# hint groups fully obeyed: 2
#      E:   2 
# incompatible hint groups: 0
# end gene g1339
Asue_scaffold1	AUGUSTUS	gene	5524333	5526247	.	+	.	ID=AsAtg1339
Asue_scaffold1	AUGUSTUS	mRNA	5524333	5526247	.	+	.	ID=AsAtg1339.t1;Parent=AsAtg1339
Asue_scaffold1	AUGUSTUS	CDS	5524868	5525768	.	+	0	ID=AsAtg1339.t1.cds;Parent=AsAtg1339.t1
Asue_scaffold1	AUGUSTUS	CDS	5525850	5526052	.	+	2	ID=AsAtg1339.t1.cds;Parent=AsAtg1339.t1
Asue_scaffold1	AUGUSTUS	exon	5524868	5525768	.	+	.	ID=AsAtg1339.t1.exon1;Parent=AsAtg1339.t1
Asue_scaffold1	AUGUSTUS	exon	5525850	5526052	.	+	.	ID=AsAtg1339.t1.exon2;Parent=AsAtg1339.t1
###
# start gene g1340
# protein sequence = [MSQAPNPEEEEDTIEIREVWNHNLEQEMALIEQSIDDFPYVAMDTEFPGIVCKTVTANPNPNPYSIHYEYNYDTLKAN
# VNMLKLIQLGLTLSDEKGNLPTCGTNKQCIWQFNFREFNVISDMFALDSIELLRKSAIDLEKNNECGVDAKRFAELLMGSGVVLNDKIHWVTFHCGYD
# FGYLLKLLSGKELPEEISDFFDQMEKFFPVVYDIKYLMGFCTNLYGGLEKIAELLGVKRVGISHQAGSDSLLTLRTFIKMKEFFFTGSLLKYSGFLFG
# LDNPRLLTGSXXXXXXXXXXXXXXFKTVFWCLFG]
# Evidence for and against this transcript:
# % of transcript supported by hints (any source): 40
# CDS exons: 1/1
#      P:   1 
# CDS introns: 0/0
# 5'UTR exons and introns: 1/3
#      E:   1 
# 3'UTR exons and introns: 0/1
# hint groups fully obeyed: 1
#      E:   1 
# incompatible hint groups: 3
#      P:   3 (TRINITY_GG_35_c677_g1_i1,AT1G15920.1)
# end gene g1340
Asue_scaffold1	AUGUSTUS	gene	5528513	5529940	.	+	.	ID=AsAtg1340
Asue_scaffold1	AUGUSTUS	mRNA	5528513	5529940	.	+	.	ID=AsAtg1340.t1;Parent=AsAtg1340
Asue_scaffold1	AUGUSTUS	CDS	5528877	5529803	.	+	0	ID=AsAtg1340.t1.cds;Parent=AsAtg1340.t1
Asue_scaffold1	AUGUSTUS	exon	5528877	5529803	.	+	.	ID=AsAtg1340.t1.exon1;Parent=AsAtg1340.t1
###
# start gene g1341
# protein sequence = [MSGDEAAPVVVPPPVAEPAAIPEDMDLMTALELTLRKARAYGGVVRGLHECAKLIEKRVAQLVVLAEDCNQPDYVKLV
# KALCADHEVRLLTVPSAKTLGEWAGLCKIDSEGNARKVVGCSCLVVKDFGEETTALSIRFSEEENKMGPLVEATEFSKEQALTDAAENLLKPHFSTDA
# TLSLLEVMESLLATVEQDLSSSVQKALHPPMRALVSADLLRNPDSDVRVSVVSCLTEIMRITAPEAPYNDEQMKDIFQVTIEAFEKLADASSRSYRKA
# EVILETVAKVRSSLVMLDLECDDLVLEMFQRFLKIIRPDHPQLVLVSMETIMITVIDESEEVPMDLLEILLTTVKKDSQDVSPAALTLVEKVLSSCTC
# KLQPCIMEALKSSGTSLDMYSPVVSSICQSEFATTQAHNDVKPKDNEADEKISEGQVVPSDSLEDKLNLGLSRKGTRSKRSARGGTRRANGDEKVITA
# NEGLSESTDAETASGSTRKRGWKPKSLMNPEEGYSFKTSSSKKVQEKELGDSSLGKVAAKKVPLPSKVGQTNQSVVISLSSSGRARTGSRKRSRTKME
# ETDHDVSSVATQPAKKQTVKKTNPAKEDLTKSNVKKHEDGIKTGKSSKKEKADNGLAKTSAKKPLAETMMVKPSGKKLVHSDAKKKNSEGASMDTPIP
# QSSKSKKKDSRATTPATKKSEQAPKSHPKMKRIAGEEVESNTNELGEELVGKRVNVWWPLDKKFYEGVIKSYCRVKKMHQVTYSDGDVEELNLKKERF
# KIIEDKSSASEDKEDDLLESTPLSAFIQREKSKKRKIVSKNVEPSSSPEVRSSMQTMKKKDSVTDSIKQTKRTKGALKAVSNEPESTTGKNLKSLKKL
# NGEPDKTRGRTGKKQKVTQAMHRKIEKDCDEQEDLETKDEEDSLKLGKESDAEPDRMEDHQELPENHNVETKTDGEEQEAAKEPTAESKTNGEEPNAE
# PETDGKEHKSLKEPNAEPKSDGEEQEAAKEPNAELKTDGENQEAAKELTAERKTDEEEHKVADEVEQKSQKETNVEPEAEGEEQKSVEEPNAEPKTKV
# EEKESAKEQTADTKLIEKEDMSKTKGEEIDKETYSSIPETGKVGNEAEEDDQRVIKELEEESDKAEVSTTVLEVDP]
# Evidence for and against this transcript:
# % of transcript supported by hints (any source): 79.5
# CDS exons: 14/18
#      P:  14 
# CDS introns: 16/17
#      E:  10 
#      P:  13 
# 5'UTR exons and introns: 1/3
#      E:   1 
# 3'UTR exons and introns: 0/1
# hint groups fully obeyed: 24
#      E:  11 
#      P:  13 
# incompatible hint groups: 16
#      P:  16 (TRINITY_GG_35_c2813_g1_i1,AT1G15940.1,TRINITY_GG_35_c1359_g1_i1)
# end gene g1341
Asue_scaffold1	AUGUSTUS	gene	5530353	5537251	.	+	.	ID=AsAtg1341
Asue_scaffold1	AUGUSTUS	mRNA	5530353	5537251	.	+	.	ID=AsAtg1341.t1;Parent=AsAtg1341
Asue_scaffold1	AUGUSTUS	CDS	5530618	5530625	.	+	0	ID=AsAtg1341.t1.cds;Parent=AsAtg1341.t1
Asue_scaffold1	AUGUSTUS	CDS	5530978	5531278	.	+	1	ID=AsAtg1341.t1.cds;Parent=AsAtg1341.t1
Asue_scaffold1	AUGUSTUS	CDS	5531400	5531465	.	+	0	ID=AsAtg1341.t1.cds;Parent=AsAtg1341.t1
Asue_scaffold1	AUGUSTUS	CDS	5531562	5531594	.	+	0	ID=AsAtg1341.t1.cds;Parent=AsAtg1341.t1
Asue_scaffold1	AUGUSTUS	CDS	5532528	5532665	.	+	0	ID=AsAtg1341.t1.cds;Parent=AsAtg1341.t1
Asue_scaffold1	AUGUSTUS	CDS	5532975	5533178	.	+	0	ID=AsAtg1341.t1.cds;Parent=AsAtg1341.t1
Asue_scaffold1	AUGUSTUS	CDS	5533294	5533475	.	+	0	ID=AsAtg1341.t1.cds;Parent=AsAtg1341.t1
Asue_scaffold1	AUGUSTUS	CDS	5533568	5533694	.	+	1	ID=AsAtg1341.t1.cds;Parent=AsAtg1341.t1
Asue_scaffold1	AUGUSTUS	CDS	5533779	5533976	.	+	0	ID=AsAtg1341.t1.cds;Parent=AsAtg1341.t1
Asue_scaffold1	AUGUSTUS	CDS	5534098	5534148	.	+	0	ID=AsAtg1341.t1.cds;Parent=AsAtg1341.t1
Asue_scaffold1	AUGUSTUS	CDS	5534233	5534940	.	+	0	ID=AsAtg1341.t1.cds;Parent=AsAtg1341.t1
Asue_scaffold1	AUGUSTUS	CDS	5535027	5535122	.	+	0	ID=AsAtg1341.t1.cds;Parent=AsAtg1341.t1
Asue_scaffold1	AUGUSTUS	CDS	5535208	5535281	.	+	0	ID=AsAtg1341.t1.cds;Parent=AsAtg1341.t1
Asue_scaffold1	AUGUSTUS	CDS	5535365	5535416	.	+	1	ID=AsAtg1341.t1.cds;Parent=AsAtg1341.t1
Asue_scaffold1	AUGUSTUS	CDS	5535506	5535592	.	+	0	ID=AsAtg1341.t1.cds;Parent=AsAtg1341.t1
Asue_scaffold1	AUGUSTUS	CDS	5535681	5535724	.	+	0	ID=AsAtg1341.t1.cds;Parent=AsAtg1341.t1
Asue_scaffold1	AUGUSTUS	CDS	5535813	5535887	.	+	1	ID=AsAtg1341.t1.cds;Parent=AsAtg1341.t1
Asue_scaffold1	AUGUSTUS	CDS	5535970	5536930	.	+	1	ID=AsAtg1341.t1.cds;Parent=AsAtg1341.t1
Asue_scaffold1	AUGUSTUS	exon	5530618	5530625	.	+	.	ID=AsAtg1341.t1.exon1;Parent=AsAtg1341.t1
Asue_scaffold1	AUGUSTUS	exon	5530978	5531278	.	+	.	ID=AsAtg1341.t1.exon2;Parent=AsAtg1341.t1
Asue_scaffold1	AUGUSTUS	exon	5531400	5531465	.	+	.	ID=AsAtg1341.t1.exon3;Parent=AsAtg1341.t1
Asue_scaffold1	AUGUSTUS	exon	5531562	5531594	.	+	.	ID=AsAtg1341.t1.exon4;Parent=AsAtg1341.t1
Asue_scaffold1	AUGUSTUS	exon	5532528	5532665	.	+	.	ID=AsAtg1341.t1.exon5;Parent=AsAtg1341.t1
Asue_scaffold1	AUGUSTUS	exon	5532975	5533178	.	+	.	ID=AsAtg1341.t1.exon6;Parent=AsAtg1341.t1
Asue_scaffold1	AUGUSTUS	exon	5533294	5533475	.	+	.	ID=AsAtg1341.t1.exon7;Parent=AsAtg1341.t1
Asue_scaffold1	AUGUSTUS	exon	5533568	5533694	.	+	.	ID=AsAtg1341.t1.exon8;Parent=AsAtg1341.t1
Asue_scaffold1	AUGUSTUS	exon	5533779	5533976	.	+	.	ID=AsAtg1341.t1.exon9;Parent=AsAtg1341.t1
Asue_scaffold1	AUGUSTUS	exon	5534098	5534148	.	+	.	ID=AsAtg1341.t1.exon10;Parent=AsAtg1341.t1
Asue_scaffold1	AUGUSTUS	exon	5534233	5534940	.	+	.	ID=AsAtg1341.t1.exon11;Parent=AsAtg1341.t1
Asue_scaffold1	AUGUSTUS	exon	5535027	5535122	.	+	.	ID=AsAtg1341.t1.exon12;Parent=AsAtg1341.t1
Asue_scaffold1	AUGUSTUS	exon	5535208	5535281	.	+	.	ID=AsAtg1341.t1.exon13;Parent=AsAtg1341.t1
Asue_scaffold1	AUGUSTUS	exon	5535365	5535416	.	+	.	ID=AsAtg1341.t1.exon14;Parent=AsAtg1341.t1
Asue_scaffold1	AUGUSTUS	exon	5535506	5535592	.	+	.	ID=AsAtg1341.t1.exon15;Parent=AsAtg1341.t1
Asue_scaffold1	AUGUSTUS	exon	5535681	5535724	.	+	.	ID=AsAtg1341.t1.exon16;Parent=AsAtg1341.t1
Asue_scaffold1	AUGUSTUS	exon	5535813	5535887	.	+	.	ID=AsAtg1341.t1.exon17;Parent=AsAtg1341.t1
Asue_scaffold1	AUGUSTUS	exon	5535970	5536930	.	+	.	ID=AsAtg1341.t1.exon18;Parent=AsAtg1341.t1
###
# start gene g1342
# protein sequence = [MPVDVASPAGKTVCVTGAGGYIASWIVKILLERGYTVKGTVRNPDDPKNTHLRELEGGKERLILCKADLQDYEALKAA
# IDGCDGVFHTASPVTDDPEQMVEPAVNGAKFVINAAAEAKVKRVVITSSIGAVYMDPNRDPEAVVDESCWSDLDFCKNTKNWYCYGKMVAEQAAWETA
# KEKGVDLVVLNPVLVLGPPLQPTINASLYHVLKYLTGSAKTYANLTQAYVDVRDVALAHVLVYEAPSASGRYLLAESARHRGEVVEILAKLFPEYPLP
# TKCKDEKNPRAKPYKFTNQKIKDLGLEFTSTKQSLYDTVKSLQEKGHLXXXXXXXSASQESVENGIKIGS]
# Evidence for and against this transcript:
# % of transcript supported by hints (any source): 81.8
# CDS exons: 5/5
#      P:   5 
# CDS introns: 4/4
#      E:   4 
#      P:   4 
# 5'UTR exons and introns: 0/1
# 3'UTR exons and introns: 0/1
# hint groups fully obeyed: 9
#      E:   4 
#      P:   5 
# incompatible hint groups: 8
#      P:   8 (TRINITY_GG_35_c1790_g1_i1,AT1G15950.2)
# end gene g1342
Asue_scaffold1	AUGUSTUS	gene	5537663	5541022	.	+	.	ID=AsAtg1342
Asue_scaffold1	AUGUSTUS	mRNA	5537663	5541022	.	+	.	ID=AsAtg1342.t1;Parent=AsAtg1342
Asue_scaffold1	AUGUSTUS	CDS	5537735	5537867	.	+	0	ID=AsAtg1342.t1.cds;Parent=AsAtg1342.t1
Asue_scaffold1	AUGUSTUS	CDS	5537989	5538143	.	+	2	ID=AsAtg1342.t1.cds;Parent=AsAtg1342.t1
Asue_scaffold1	AUGUSTUS	CDS	5538672	5538857	.	+	0	ID=AsAtg1342.t1.cds;Parent=AsAtg1342.t1
Asue_scaffold1	AUGUSTUS	CDS	5539034	5539386	.	+	0	ID=AsAtg1342.t1.cds;Parent=AsAtg1342.t1
Asue_scaffold1	AUGUSTUS	CDS	5540590	5540797	.	+	1	ID=AsAtg1342.t1.cds;Parent=AsAtg1342.t1
Asue_scaffold1	AUGUSTUS	exon	5537735	5537867	.	+	.	ID=AsAtg1342.t1.exon1;Parent=AsAtg1342.t1
Asue_scaffold1	AUGUSTUS	exon	5537989	5538143	.	+	.	ID=AsAtg1342.t1.exon2;Parent=AsAtg1342.t1
Asue_scaffold1	AUGUSTUS	exon	5538672	5538857	.	+	.	ID=AsAtg1342.t1.exon3;Parent=AsAtg1342.t1
Asue_scaffold1	AUGUSTUS	exon	5539034	5539386	.	+	.	ID=AsAtg1342.t1.exon4;Parent=AsAtg1342.t1
Asue_scaffold1	AUGUSTUS	exon	5540590	5540797	.	+	.	ID=AsAtg1342.t1.exon5;Parent=AsAtg1342.t1
###
# start gene g1343
# protein sequence = [MAAETASGSNRSISNSPLIENSDSNQILVPEKKSWKNFFSYLGPGFLVSIAYIDPGNFETDLQSGAQYKYELLWIILV
# ASCAALVIQSLAANLGVVTGKHLAEHCRAEYSKVPNFMLWVVAEIAVVACDIPEVIGTAFALNMLFNIPVWIGVLLTGLSTLILLALQQYGIRKLEFL
# IAFLVFTIALCFFVELHYSKPDPKEVLYGLFVPQLKGNGATGLAISLLGAMVMPHNLFLHSALVLSRKIPRSVTGIKEACRYYLIESGLALMVAFLIN
# VSVISVSGAVCNASDLSPEDRASCQDLDLNKASFLLRNVVGKWSSKLFAIALLASGQSSTITGTYAGQYVMQGFLDLRLEPWLRNFLTRCLAIIPSLI
# VALIGGSAGAGKLIIIASMILSFELPFALVPLLKFTSSKTKMGSHANSLVISSVTWIIGGLIMGINIYYLVSSFIKLLLHSHMNLVAIVFLGVLGFSG
# IATYLAAISYLVLRKNRESSSTHFLDFSNSQTEETLPREDIANMQLPNRVAVIGDLN]
# Evidence for and against this transcript:
# % of transcript supported by hints (any source): 92.6
# CDS exons: 13/13
#      P:  13 
# CDS introns: 12/12
#      P:  12 
# 5'UTR exons and introns: 0/1
# 3'UTR exons and introns: 0/1
# hint groups fully obeyed: 0
# incompatible hint groups: 1
#      P:   1 (AT1G15960.1)
# end gene g1343
Asue_scaffold1	AUGUSTUS	gene	5541042	5544008	.	-	.	ID=AsAtg1343
Asue_scaffold1	AUGUSTUS	mRNA	5541042	5544008	.	-	.	ID=AsAtg1343.t1;Parent=AsAtg1343
Asue_scaffold1	AUGUSTUS	CDS	5541084	5541401	.	-	0	ID=AsAtg1343.t1.cds;Parent=AsAtg1343.t1
Asue_scaffold1	AUGUSTUS	CDS	5541494	5541589	.	-	0	ID=AsAtg1343.t1.cds;Parent=AsAtg1343.t1
Asue_scaffold1	AUGUSTUS	CDS	5541672	5541803	.	-	0	ID=AsAtg1343.t1.cds;Parent=AsAtg1343.t1
Asue_scaffold1	AUGUSTUS	CDS	5541879	5541983	.	-	0	ID=AsAtg1343.t1.cds;Parent=AsAtg1343.t1
Asue_scaffold1	AUGUSTUS	CDS	5542080	5542253	.	-	0	ID=AsAtg1343.t1.cds;Parent=AsAtg1343.t1
Asue_scaffold1	AUGUSTUS	CDS	5542329	5542398	.	-	1	ID=AsAtg1343.t1.cds;Parent=AsAtg1343.t1
Asue_scaffold1	AUGUSTUS	CDS	5542470	5542651	.	-	0	ID=AsAtg1343.t1.cds;Parent=AsAtg1343.t1
Asue_scaffold1	AUGUSTUS	CDS	5542729	5542838	.	-	2	ID=AsAtg1343.t1.cds;Parent=AsAtg1343.t1
Asue_scaffold1	AUGUSTUS	CDS	5542958	5543062	.	-	2	ID=AsAtg1343.t1.cds;Parent=AsAtg1343.t1
Asue_scaffold1	AUGUSTUS	CDS	5543196	5543274	.	-	0	ID=AsAtg1343.t1.cds;Parent=AsAtg1343.t1
Asue_scaffold1	AUGUSTUS	CDS	5543362	5543402	.	-	2	ID=AsAtg1343.t1.cds;Parent=AsAtg1343.t1
Asue_scaffold1	AUGUSTUS	CDS	5543501	5543579	.	-	0	ID=AsAtg1343.t1.cds;Parent=AsAtg1343.t1
Asue_scaffold1	AUGUSTUS	CDS	5543868	5543960	.	-	0	ID=AsAtg1343.t1.cds;Parent=AsAtg1343.t1
Asue_scaffold1	AUGUSTUS	exon	5541084	5541401	.	-	.	ID=AsAtg1343.t1.exon1;Parent=AsAtg1343.t1
Asue_scaffold1	AUGUSTUS	exon	5541494	5541589	.	-	.	ID=AsAtg1343.t1.exon2;Parent=AsAtg1343.t1
Asue_scaffold1	AUGUSTUS	exon	5541672	5541803	.	-	.	ID=AsAtg1343.t1.exon3;Parent=AsAtg1343.t1
Asue_scaffold1	AUGUSTUS	exon	5541879	5541983	.	-	.	ID=AsAtg1343.t1.exon4;Parent=AsAtg1343.t1
Asue_scaffold1	AUGUSTUS	exon	5542080	5542253	.	-	.	ID=AsAtg1343.t1.exon5;Parent=AsAtg1343.t1
Asue_scaffold1	AUGUSTUS	exon	5542329	5542398	.	-	.	ID=AsAtg1343.t1.exon6;Parent=AsAtg1343.t1
Asue_scaffold1	AUGUSTUS	exon	5542470	5542651	.	-	.	ID=AsAtg1343.t1.exon7;Parent=AsAtg1343.t1
Asue_scaffold1	AUGUSTUS	exon	5542729	5542838	.	-	.	ID=AsAtg1343.t1.exon8;Parent=AsAtg1343.t1
Asue_scaffold1	AUGUSTUS	exon	5542958	5543062	.	-	.	ID=AsAtg1343.t1.exon9;Parent=AsAtg1343.t1
Asue_scaffold1	AUGUSTUS	exon	5543196	5543274	.	-	.	ID=AsAtg1343.t1.exon10;Parent=AsAtg1343.t1
Asue_scaffold1	AUGUSTUS	exon	5543362	5543402	.	-	.	ID=AsAtg1343.t1.exon11;Parent=AsAtg1343.t1
Asue_scaffold1	AUGUSTUS	exon	5543501	5543579	.	-	.	ID=AsAtg1343.t1.exon12;Parent=AsAtg1343.t1
Asue_scaffold1	AUGUSTUS	exon	5543868	5543960	.	-	.	ID=AsAtg1343.t1.exon13;Parent=AsAtg1343.t1
###
# start gene g1344
# protein sequence = [MSVPPRFRSVNSDEREFRSVLGPTGNKLQRKPPGMKLEKPMMEKTIIDSKDEKAKKPTTPASPRTTLKQCSSLCSSIL
# RKNSASMTASYSSDASSSCESSPLSVASSSSCKKVVRRSGSVSSTRKLSVGKEEEKVSGDCFADGRKRCAWITPKADPCYVAFHDEEWGVPVHDDKKL
# FELLCLSGALAELSWTDILSRRHILREVFMDFDPVAVAELNDKKLTAPGTAAISLLSEVKIRSILDNSRHVRKIIAECGSLKKYMWNFVNNKPTQSQF
# RYQRQVPVKTSKAEFISKDLVRRGFRSVSPTVIYSFMQAAGLTNDHLIGCFRYQDCCVDAETTTTTKAKKKNERESDK]
# Evidence for and against this transcript:
# % of transcript supported by hints (any source): 81.8
# CDS exons: 5/5
#      P:   5 
# CDS introns: 4/4
#      E:   4 
#      P:   4 
# 5'UTR exons and introns: 0/1
# 3'UTR exons and introns: 0/1
# hint groups fully obeyed: 9
#      E:   4 
#      P:   5 
# incompatible hint groups: 5
#      P:   5 (TRINITY_GG_35_c1178_g1_i1,AT1G15970.1)
# end gene g1344
Asue_scaffold1	AUGUSTUS	gene	5545180	5547488	.	-	.	ID=AsAtg1344
Asue_scaffold1	AUGUSTUS	mRNA	5545180	5547488	.	-	.	ID=AsAtg1344.t1;Parent=AsAtg1344
Asue_scaffold1	AUGUSTUS	CDS	5545451	5545762	.	-	0	ID=AsAtg1344.t1.cds;Parent=AsAtg1344.t1
Asue_scaffold1	AUGUSTUS	CDS	5545866	5546007	.	-	1	ID=AsAtg1344.t1.cds;Parent=AsAtg1344.t1
Asue_scaffold1	AUGUSTUS	CDS	5546122	5546205	.	-	1	ID=AsAtg1344.t1.cds;Parent=AsAtg1344.t1
Asue_scaffold1	AUGUSTUS	CDS	5546293	5546350	.	-	2	ID=AsAtg1344.t1.cds;Parent=AsAtg1344.t1
Asue_scaffold1	AUGUSTUS	CDS	5546938	5547400	.	-	0	ID=AsAtg1344.t1.cds;Parent=AsAtg1344.t1
Asue_scaffold1	AUGUSTUS	exon	5545451	5545762	.	-	.	ID=AsAtg1344.t1.exon1;Parent=AsAtg1344.t1
Asue_scaffold1	AUGUSTUS	exon	5545866	5546007	.	-	.	ID=AsAtg1344.t1.exon2;Parent=AsAtg1344.t1
Asue_scaffold1	AUGUSTUS	exon	5546122	5546205	.	-	.	ID=AsAtg1344.t1.exon3;Parent=AsAtg1344.t1
Asue_scaffold1	AUGUSTUS	exon	5546293	5546350	.	-	.	ID=AsAtg1344.t1.exon4;Parent=AsAtg1344.t1
Asue_scaffold1	AUGUSTUS	exon	5546938	5547400	.	-	.	ID=AsAtg1344.t1.exon5;Parent=AsAtg1344.t1
###
# start gene g1345
# protein sequence = [MASSLPLLPKPISPFFKTPPFSTSKPLVFLNFQTRLTSRSSDVSVNLKKKNNPWLDPFDSGEDPDNEYGSLFADGKQD
# EDPRPPDNPDNPYGFLKFPKGYTVELASLPLKIRGDVRRCCCVISGGVYENLLFFPTIQLIKDRYPGVQVDILTTERGKQTYELNKNVRWANVYDPDD
# HWPEPAEYTDMIGLLKGRYYDMVLSTKLAGLGHAAFLFMTTARDRVSYIYPNVNSAGAGLMLSETFTAENTNLSELGYSMYTQMEDWLGRPFRSVPRT
# PLLPLRVSISRKVKEVVAAKYRNAGAVTGKFIVIHGIESDSKASMQSKGDDDSLLSLEKWAKIIKGVRGFKPVFVIPHEKERENVEDFVGDDTSIVFI
# TTPGQLAALINDSAGVIATNTAAIQLANARDKPCIGLFSSEEKGKLFVPYAEEKSNCVIIASKTGKLADIDIGTVKNAMQVFEGSLALV]
# Evidence for and against this transcript:
# % of transcript supported by hints (any source): 86.7
# CDS exons: 7/7
#      P:   7 
# CDS introns: 6/6
#      E:   6 
#      P:   6 
# 5'UTR exons and introns: 0/1
# 3'UTR exons and introns: 0/1
# hint groups fully obeyed: 12
#      E:   6 
#      P:   6 
# incompatible hint groups: 9
#      P:   9 (TRINITY_GG_35_c1653_g1_i1,AT1G15980.1)
# end gene g1345
Asue_scaffold1	AUGUSTUS	gene	5548153	5550173	.	+	.	ID=AsAtg1345
Asue_scaffold1	AUGUSTUS	mRNA	5548153	5550173	.	+	.	ID=AsAtg1345.t1;Parent=AsAtg1345
Asue_scaffold1	AUGUSTUS	CDS	5548219	5548643	.	+	0	ID=AsAtg1345.t1.cds;Parent=AsAtg1345.t1
Asue_scaffold1	AUGUSTUS	CDS	5548742	5548892	.	+	1	ID=AsAtg1345.t1.cds;Parent=AsAtg1345.t1
Asue_scaffold1	AUGUSTUS	CDS	5548980	5549170	.	+	0	ID=AsAtg1345.t1.cds;Parent=AsAtg1345.t1
Asue_scaffold1	AUGUSTUS	CDS	5549243	5549500	.	+	1	ID=AsAtg1345.t1.cds;Parent=AsAtg1345.t1
Asue_scaffold1	AUGUSTUS	CDS	5549580	5549685	.	+	1	ID=AsAtg1345.t1.cds;Parent=AsAtg1345.t1
Asue_scaffold1	AUGUSTUS	CDS	5549772	5549857	.	+	0	ID=AsAtg1345.t1.cds;Parent=AsAtg1345.t1
Asue_scaffold1	AUGUSTUS	CDS	5549936	5550104	.	+	1	ID=AsAtg1345.t1.cds;Parent=AsAtg1345.t1
Asue_scaffold1	AUGUSTUS	exon	5548219	5548643	.	+	.	ID=AsAtg1345.t1.exon1;Parent=AsAtg1345.t1
Asue_scaffold1	AUGUSTUS	exon	5548742	5548892	.	+	.	ID=AsAtg1345.t1.exon2;Parent=AsAtg1345.t1
Asue_scaffold1	AUGUSTUS	exon	5548980	5549170	.	+	.	ID=AsAtg1345.t1.exon3;Parent=AsAtg1345.t1
Asue_scaffold1	AUGUSTUS	exon	5549243	5549500	.	+	.	ID=AsAtg1345.t1.exon4;Parent=AsAtg1345.t1
Asue_scaffold1	AUGUSTUS	exon	5549580	5549685	.	+	.	ID=AsAtg1345.t1.exon5;Parent=AsAtg1345.t1
Asue_scaffold1	AUGUSTUS	exon	5549772	5549857	.	+	.	ID=AsAtg1345.t1.exon6;Parent=AsAtg1345.t1
Asue_scaffold1	AUGUSTUS	exon	5549936	5550104	.	+	.	ID=AsAtg1345.t1.exon7;Parent=AsAtg1345.t1
###
# start gene g1346
# protein sequence = [MMMQRNCFGFNLKNRGGEKKKASKSFREGVKKIRSEGLITIGKSVTRAVFPEDLRITEKKIFDPQDKTLLVWNRLFVI
# SCILAVSVDPLFFYLPIVDNSGSSCIGIDTKLAVTTTTLRTIVDVFYLTRMALQFRTAYIAPSSRVFGRGELVIDPAKIAERYLTRYFVVDFLAVLPL
# PQIAVWKFLHGSKGSDVLPTKTALLNIVIVQYIPRFVRFIPLTSELKKTAGAFAEGAWAGAAYYLLWYMLASHITGAFWYMLSVERNDTCWRFACKVQ
# PDPRLCVQILYCGTKFVSSGETEWIKTVPELLKSNCSAKADDSKFNYGIYGQAISSGIVSSTTFFSKFCYCLWWGLQNLSTLGQGLQTSTFPGEVLFS
# IAIAIAGLLLFALLIGNMQTYLQSLTVRLEEMRIKRRDSEQWMHHRSLPQNLRERVRRYDQYKWLETRGVDEENIVQSLPKDLRRDIKRHLCLNLVRR
# VPLFANMDERLLDAICERLKPSLYTESTYIVREGDPVNEMMFIIRGRLESVTTDGGRSGFFNRGLLKEGDFCGEELLTWALDPKAGSNLPSSTRTVKA
# LTEVEAFALEAEELKFVASQFRRLHSRQVQQTFRFYSQQWRTWASCFIQAAWRRYSRRKNAELRRXXXXXXXXXXXXXXXXXSDKRPMVITRSESSSR
# LRSTIFASRFAANALKGHRLRSSESSKTLINLQKPPEPDFDAE]
# Evidence for and against this transcript:
# % of transcript supported by hints (any source): 69.2
# CDS exons: 5/5
#      P:   5 
# CDS introns: 4/4
#      P:   4 
# 5'UTR exons and introns: 0/3
# 3'UTR exons and introns: 0/1
# hint groups fully obeyed: 0
# incompatible hint groups: 1
#      P:   1 (AT1G15990.1)
# end gene g1346
Asue_scaffold1	AUGUSTUS	gene	5550184	5553248	.	-	.	ID=AsAtg1346
Asue_scaffold1	AUGUSTUS	mRNA	5550184	5553248	.	-	.	ID=AsAtg1346.t1;Parent=AsAtg1346
Asue_scaffold1	AUGUSTUS	CDS	5550209	5550928	.	-	0	ID=AsAtg1346.t1.cds;Parent=AsAtg1346.t1
Asue_scaffold1	AUGUSTUS	CDS	5550998	5551346	.	-	1	ID=AsAtg1346.t1.cds;Parent=AsAtg1346.t1
Asue_scaffold1	AUGUSTUS	CDS	5551432	5551745	.	-	0	ID=AsAtg1346.t1.cds;Parent=AsAtg1346.t1
Asue_scaffold1	AUGUSTUS	CDS	5551844	5552056	.	-	0	ID=AsAtg1346.t1.cds;Parent=AsAtg1346.t1
Asue_scaffold1	AUGUSTUS	CDS	5552144	5552677	.	-	0	ID=AsAtg1346.t1.cds;Parent=AsAtg1346.t1
Asue_scaffold1	AUGUSTUS	exon	5550209	5550928	.	-	.	ID=AsAtg1346.t1.exon1;Parent=AsAtg1346.t1
Asue_scaffold1	AUGUSTUS	exon	5550998	5551346	.	-	.	ID=AsAtg1346.t1.exon2;Parent=AsAtg1346.t1
Asue_scaffold1	AUGUSTUS	exon	5551432	5551745	.	-	.	ID=AsAtg1346.t1.exon3;Parent=AsAtg1346.t1
Asue_scaffold1	AUGUSTUS	exon	5551844	5552056	.	-	.	ID=AsAtg1346.t1.exon4;Parent=AsAtg1346.t1
Asue_scaffold1	AUGUSTUS	exon	5552144	5552677	.	-	.	ID=AsAtg1346.t1.exon5;Parent=AsAtg1346.t1
###
# start gene g1347
# protein sequence = [MDKPCVLLIXXXXXXXXXXXXXXXXKTNGGPASMAGGGGFRAKMEHYVYSGEKKHVLVGIGIVTIIFGVPWYLMTQGS
# KHQSHQDYMDKADKARKARLSSSSSANK]
# Evidence for and against this transcript:
# % of transcript supported by hints (any source): 60
# CDS exons: 2/2
#      P:   2 
# CDS introns: 1/1
#      E:   1 
#      P:   1 
# 5'UTR exons and introns: 0/1
# 3'UTR exons and introns: 0/1
# hint groups fully obeyed: 1
#      E:   1 
# incompatible hint groups: 1
#      P:   1 (AT1G16000.1)
# end gene g1347
Asue_scaffold1	AUGUSTUS	gene	5553403	5554224	.	+	.	ID=AsAtg1347
Asue_scaffold1	AUGUSTUS	mRNA	5553403	5554224	.	+	.	ID=AsAtg1347.t1;Parent=AsAtg1347
Asue_scaffold1	AUGUSTUS	CDS	5553421	5553649	.	+	0	ID=AsAtg1347.t1.cds;Parent=AsAtg1347.t1
Asue_scaffold1	AUGUSTUS	CDS	5553963	5554054	.	+	2	ID=AsAtg1347.t1.cds;Parent=AsAtg1347.t1
Asue_scaffold1	AUGUSTUS	exon	5553421	5553649	.	+	.	ID=AsAtg1347.t1.exon1;Parent=AsAtg1347.t1
Asue_scaffold1	AUGUSTUS	exon	5553963	5554054	.	+	.	ID=AsAtg1347.t1.exon2;Parent=AsAtg1347.t1
###
# start gene g1348
# protein sequence = [MSELKERLLPPRPASAMNLRDASVTRPSASGRPPLLGVDVLGLKKRGQGLRSWIRVDTSGNTQVMEVDKFTMMRRCDL
# PARDLRLLDPLFVYPSTILGREKAIVVNLEQIRCIITADEVLLLNSLDNYVLRYVVELQQRLKTSSVGEMWQQENSQLSRRRSRSFDNAFENSSPDYL
# PFEFRALEIALEAACTFLDSQASELEIEAYPLLDELTSKISTLNLERVRRLKSRLVALTRRVQKVRDEIEQLMDDDGDMAEMYLTEKKRRMEGSMYGD
# QSLLGYRSNDGLSVSAPVSPVSSPPDSRRLDKSLSIARSRHDSARSSEGAENIEELEMLLEAYFVVIDSTLNKLTSLKEYIDDTEDFINIQLDNVRNQ
# LIQFELLLTTATFVVAIFGVVAGIFGMNFEIDFFNQPGAFRWVLIITGVCGFVIFSAFVWFFKYRRLMPL]
# Evidence for and against this transcript:
# % of transcript supported by hints (any source): 66.7
# CDS exons: 4/4
#      P:   4 
# CDS introns: 3/3
#      E:   3 
#      P:   3 
# 5'UTR exons and introns: 3/7
#      E:   3 
# 3'UTR exons and introns: 0/1
# hint groups fully obeyed: 9
#      E:   6 
#      P:   3 
# incompatible hint groups: 7
#      E:   1 
#      P:   6 (AT1G16010.1,TRINITY_GG_35_c1012_g1_i1)
# end gene g1348
Asue_scaffold1	AUGUSTUS	gene	5554234	5556588	.	-	.	ID=AsAtg1348
Asue_scaffold1	AUGUSTUS	mRNA	5554234	5556588	.	-	.	ID=AsAtg1348.t1;Parent=AsAtg1348
Asue_scaffold1	AUGUSTUS	CDS	5554367	5554597	.	-	0	ID=AsAtg1348.t1.cds;Parent=AsAtg1348.t1
Asue_scaffold1	AUGUSTUS	CDS	5554690	5554737	.	-	0	ID=AsAtg1348.t1.cds;Parent=AsAtg1348.t1
Asue_scaffold1	AUGUSTUS	CDS	5554825	5555283	.	-	0	ID=AsAtg1348.t1.cds;Parent=AsAtg1348.t1
Asue_scaffold1	AUGUSTUS	CDS	5555397	5555987	.	-	0	ID=AsAtg1348.t1.cds;Parent=AsAtg1348.t1
Asue_scaffold1	AUGUSTUS	exon	5554367	5554597	.	-	.	ID=AsAtg1348.t1.exon1;Parent=AsAtg1348.t1
Asue_scaffold1	AUGUSTUS	exon	5554690	5554737	.	-	.	ID=AsAtg1348.t1.exon2;Parent=AsAtg1348.t1
Asue_scaffold1	AUGUSTUS	exon	5554825	5555283	.	-	.	ID=AsAtg1348.t1.exon3;Parent=AsAtg1348.t1
Asue_scaffold1	AUGUSTUS	exon	5555397	5555987	.	-	.	ID=AsAtg1348.t1.exon4;Parent=AsAtg1348.t1
###
# start gene g1349
# protein sequence = [MASMSSGDESLRLCMFDLRRGQTEGQELEKILFFYPADLDFSTQLSVIGLSEGLITFTRLFSPEAACEVIEAERHSHV
# FYEAEPDIWMVMVVEKNKETGAIWRIDALRRVLKEVHSLFVMFHGSIRALIEKEPTGGLTRSLLYPFITDYLSTFQIWSLSEDCCCEFFVGKKLQLPT
# FRETLRERGTVQMLTLARDTAVEVQSLVQVLDSCAGSLRCHSMILFQDLLVSTTLSADDTVDLFTFAVMRLTSKAFSSDTSSWSYLRKGPGSSEISSR
# SNLAPVGSIDSLHSRNGNNMHHVIRPLQNDKWTKGKDGFLITDIWGLETGGSPDSAIPTIWLQQTQERMYLLAYQHKSLTLLLLMPTNAIVNGDLSIS
# AVKQQVIEDASLRILKIEENISRGWGGENAYHIKGYRYLVVDNDTKVSRSSPSGKVTTLAKESLLALNKLREEVDSEKSRAKGQEKDMEICIRAKNNV
# WVIARVTRGKELYMALEKGSDTLLDTTDAVGRFSNRYCSGAFLMD]
# Evidence for and against this transcript:
# % of transcript supported by hints (any source): 81
# CDS exons: 9/9
#      P:   9 
# CDS introns: 8/8
#      E:   4 
#      P:   8 
# 5'UTR exons and introns: 0/3
# 3'UTR exons and introns: 0/1
# hint groups fully obeyed: 14
#      E:   4 
#      P:  10 
# incompatible hint groups: 11
#      P:  11 (TRINITY_GG_35_c912_g1_i3,AT1G16020.2)
# protein sequence = [MASMSSGDESLRLCMFDLRRGQTEGQELEKILFFYPADLDFSTQLSVIGLSEGLITFTRLFSPEAACEVIEAERHSHV
# FYEAEPDIWMVMVVEKNKETGAIWRIDALRRVLKEVHSLFVMFHGSIRALIEKEPTGGLTRSLLYPFITDYLSKFFVGKKLQLPTFRETLRERGTVQM
# LTLARDTAVEVQSLVQVLDSCAGSLRCHSMILFQDLLVSTTLSADDTVDLFTFAVMRLTSKAFSSDTSSWSYLRKGPGSSEISSRSNLAPVGSIDSLH
# SRNGNNMHHVIRPLQNDKWTKGKDGFLITDIWGLETGGSPDSAIPTIWLQQTQERMYLLAYQHKSLTLLLLMPTNAIVNGDLSISAVKQQVIEDASLR
# ILKIEENISRGWGGENAYHIKGYRYLVVDNDTKVSRSSPSGKVTTLAKESLLALNKLREEVDSEKSRAKGQEKDMEICIRAKNNVWVIARVTRGKELY
# MALEKGSDTLLDTTDAVGRFSNRYCSGAFLMD]
# Evidence for and against this transcript:
# % of transcript supported by hints (any source): 78.9
# CDS exons: 8/8
#      P:   8 
# CDS introns: 7/7
#      E:   4 
#      P:   7 
# 5'UTR exons and introns: 0/3
# 3'UTR exons and introns: 0/1
# hint groups fully obeyed: 12
#      E:   4 
#      P:   8 (AT1G16020.2)
# incompatible hint groups: 13
#      P:  13 (TRINITY_GG_35_c912_g1_i3)
# end gene g1349
Asue_scaffold1	AUGUSTUS	gene	5557103	5560143	.	+	.	ID=AsAtg1349
Asue_scaffold1	AUGUSTUS	mRNA	5557103	5560143	.	+	.	ID=AsAtg1349.t1;Parent=AsAtg1349
Asue_scaffold1	AUGUSTUS	CDS	5557539	5557714	.	+	0	ID=AsAtg1349.t1.cds;Parent=AsAtg1349.t1
Asue_scaffold1	AUGUSTUS	CDS	5557892	5557985	.	+	1	ID=AsAtg1349.t1.cds;Parent=AsAtg1349.t1
Asue_scaffold1	AUGUSTUS	CDS	5558098	5558281	.	+	0	ID=AsAtg1349.t1.cds;Parent=AsAtg1349.t1
Asue_scaffold1	AUGUSTUS	CDS	5558381	5558419	.	+	2	ID=AsAtg1349.t1.cds;Parent=AsAtg1349.t1
Asue_scaffold1	AUGUSTUS	CDS	5558547	5558656	.	+	2	ID=AsAtg1349.t1.cds;Parent=AsAtg1349.t1
Asue_scaffold1	AUGUSTUS	CDS	5558734	5559273	.	+	0	ID=AsAtg1349.t1.cds;Parent=AsAtg1349.t1
Asue_scaffold1	AUGUSTUS	CDS	5559355	5559510	.	+	0	ID=AsAtg1349.t1.cds;Parent=AsAtg1349.t1
Asue_scaffold1	AUGUSTUS	CDS	5559591	5559808	.	+	0	ID=AsAtg1349.t1.cds;Parent=AsAtg1349.t1
Asue_scaffold1	AUGUSTUS	CDS	5559894	5559924	.	+	1	ID=AsAtg1349.t1.cds;Parent=AsAtg1349.t1
Asue_scaffold1	AUGUSTUS	exon	5557539	5557714	.	+	.	ID=AsAtg1349.t1.exon1;Parent=AsAtg1349.t1
Asue_scaffold1	AUGUSTUS	exon	5557892	5557985	.	+	.	ID=AsAtg1349.t1.exon2;Parent=AsAtg1349.t1
Asue_scaffold1	AUGUSTUS	exon	5558098	5558281	.	+	.	ID=AsAtg1349.t1.exon3;Parent=AsAtg1349.t1
Asue_scaffold1	AUGUSTUS	exon	5558381	5558419	.	+	.	ID=AsAtg1349.t1.exon4;Parent=AsAtg1349.t1
Asue_scaffold1	AUGUSTUS	exon	5558547	5558656	.	+	.	ID=AsAtg1349.t1.exon5;Parent=AsAtg1349.t1
Asue_scaffold1	AUGUSTUS	exon	5558734	5559273	.	+	.	ID=AsAtg1349.t1.exon6;Parent=AsAtg1349.t1
Asue_scaffold1	AUGUSTUS	exon	5559355	5559510	.	+	.	ID=AsAtg1349.t1.exon7;Parent=AsAtg1349.t1
Asue_scaffold1	AUGUSTUS	exon	5559591	5559808	.	+	.	ID=AsAtg1349.t1.exon8;Parent=AsAtg1349.t1
Asue_scaffold1	AUGUSTUS	exon	5559894	5559924	.	+	.	ID=AsAtg1349.t1.exon9;Parent=AsAtg1349.t1
Asue_scaffold1	AUGUSTUS	mRNA	5557103	5560143	.	+	.	ID=AsAtg1349.t2;Parent=AsAtg1349
Asue_scaffold1	AUGUSTUS	CDS	5557539	5557714	.	+	0	ID=AsAtg1349.t2.cds;Parent=AsAtg1349.t2
Asue_scaffold1	AUGUSTUS	CDS	5557892	5557985	.	+	1	ID=AsAtg1349.t2.cds;Parent=AsAtg1349.t2
Asue_scaffold1	AUGUSTUS	CDS	5558098	5558281	.	+	0	ID=AsAtg1349.t2.cds;Parent=AsAtg1349.t2
Asue_scaffold1	AUGUSTUS	CDS	5558547	5558656	.	+	2	ID=AsAtg1349.t2.cds;Parent=AsAtg1349.t2
Asue_scaffold1	AUGUSTUS	CDS	5558734	5559273	.	+	0	ID=AsAtg1349.t2.cds;Parent=AsAtg1349.t2
Asue_scaffold1	AUGUSTUS	CDS	5559355	5559510	.	+	0	ID=AsAtg1349.t2.cds;Parent=AsAtg1349.t2
Asue_scaffold1	AUGUSTUS	CDS	5559591	5559808	.	+	0	ID=AsAtg1349.t2.cds;Parent=AsAtg1349.t2
Asue_scaffold1	AUGUSTUS	CDS	5559894	5559924	.	+	1	ID=AsAtg1349.t2.cds;Parent=AsAtg1349.t2
Asue_scaffold1	AUGUSTUS	exon	5557539	5557714	.	+	.	ID=AsAtg1349.t2.exon1;Parent=AsAtg1349.t2
Asue_scaffold1	AUGUSTUS	exon	5557892	5557985	.	+	.	ID=AsAtg1349.t2.exon2;Parent=AsAtg1349.t2
Asue_scaffold1	AUGUSTUS	exon	5558098	5558281	.	+	.	ID=AsAtg1349.t2.exon3;Parent=AsAtg1349.t2
Asue_scaffold1	AUGUSTUS	exon	5558547	5558656	.	+	.	ID=AsAtg1349.t2.exon4;Parent=AsAtg1349.t2
Asue_scaffold1	AUGUSTUS	exon	5558734	5559273	.	+	.	ID=AsAtg1349.t2.exon5;Parent=AsAtg1349.t2
Asue_scaffold1	AUGUSTUS	exon	5559355	5559510	.	+	.	ID=AsAtg1349.t2.exon6;Parent=AsAtg1349.t2
Asue_scaffold1	AUGUSTUS	exon	5559591	5559808	.	+	.	ID=AsAtg1349.t2.exon7;Parent=AsAtg1349.t2
Asue_scaffold1	AUGUSTUS	exon	5559894	5559924	.	+	.	ID=AsAtg1349.t2.exon8;Parent=AsAtg1349.t2
###
# start gene g1350
# protein sequence = [MATKSEKAIGIDLGTTYSCVGVWMNDRVEIIPNDQGNRTTPSYVAFTDTERLIGDAAKNQVALNPQNTVFDAKRLIGR
# KFSDPSVQSDILHWPFKVVSGPGEKPMIVVSYKNEEKQFSPEEISSMVLVXXXXXXXXXXXXXXXXXXXXXXXXXXXXXXXXXXXXXXXXXXXXXXXX
# XXXXXXXXXXXXXXXXXXXXXXXXXXXXXXXXXXXXXXXXXXXXXXXXKATAGDTHLGGEDFDNRLVNHFVAEFRRKHKKDIAGNARALRRLRTACER
# AKRTLSSTAQTTIEIDSLHEGIDFYATISRARFEEMNMDLFRKCMDPVEKVLKDAKLDKSSVHDVVLVGGSTRIPKIQQLLQDFFNGKELCKSINPDE
# AVAYGAAVQAAILTGEGSEKVQDLLLLDVAPLSLGLETAGRLSKEEIEKMVQDAEKYKAEDEQVKKKVEAKNSLENYAYNMRNTIKDEKLAQKLTQED
# KQKIEKAIDETIEWIEGNQLAEVDEFEYKLKELEGICNPIISKMYQGGAAAGGMPTDGDFSSSGAAGGPKIEESHLKSTKLRPAMGTVSVALFFLFLV
# FLCFPISLDSQKLDPSTSSLNQEKAHAELTIKDIKGGEDDKSIDIFRAGKGGRGVTGGKGGGRKASPKKRNAAMDHRPPLFFSAASVLFTGFIMFSLT
# SFNSSLRFCSA]
# Evidence for and against this transcript:
# % of transcript supported by hints (any source): 44.4
# CDS exons: 3/4
#      P:   3 
# CDS introns: 1/3
#      P:   1 
# 5'UTR exons and introns: 0/1
# 3'UTR exons and introns: 0/1
# hint groups fully obeyed: 0
# incompatible hint groups: 5
#      P:   5 (AT1G16022.1,TRINITY_GG_35_c2588_g1_i1,AT1G16025.1,TRINITY_GG_35_c1055_g1_i1)
# end gene g1350
Asue_scaffold1	AUGUSTUS	gene	5560154	5563318	.	-	.	ID=AsAtg1350
Asue_scaffold1	AUGUSTUS	mRNA	5560154	5563318	.	-	.	ID=AsAtg1350.t1;Parent=AsAtg1350
Asue_scaffold1	AUGUSTUS	CDS	5560302	5560552	.	-	2	ID=AsAtg1350.t1.cds;Parent=AsAtg1350.t1
Asue_scaffold1	AUGUSTUS	CDS	5560642	5560795	.	-	0	ID=AsAtg1350.t1.cds;Parent=AsAtg1350.t1
Asue_scaffold1	AUGUSTUS	CDS	5561301	5561695	.	-	2	ID=AsAtg1350.t1.cds;Parent=AsAtg1350.t1
Asue_scaffold1	AUGUSTUS	CDS	5561999	5563232	.	-	0	ID=AsAtg1350.t1.cds;Parent=AsAtg1350.t1
Asue_scaffold1	AUGUSTUS	exon	5560302	5560552	.	-	.	ID=AsAtg1350.t1.exon1;Parent=AsAtg1350.t1
Asue_scaffold1	AUGUSTUS	exon	5560642	5560795	.	-	.	ID=AsAtg1350.t1.exon2;Parent=AsAtg1350.t1
Asue_scaffold1	AUGUSTUS	exon	5561301	5561695	.	-	.	ID=AsAtg1350.t1.exon3;Parent=AsAtg1350.t1
Asue_scaffold1	AUGUSTUS	exon	5561999	5563232	.	-	.	ID=AsAtg1350.t1.exon4;Parent=AsAtg1350.t1
###
# start gene g1351
# protein sequence = [MAALRFFGDAFRPPPFPPVTPRPPFPARKMSMLLSSSPPFMSLIVSSALVDGSSFWESNEMGKQRKTRKRKNNATDTV
# PIAGLSFVDLRCDCYEANSVYIYICIWGGPRQNLL]
# Evidence for and against this transcript:
# % of transcript supported by hints (any source): 60
# CDS exons: 2/2
#      P:   2 
# CDS introns: 1/1
#      P:   1 
# 5'UTR exons and introns: 0/1
# 3'UTR exons and introns: 0/1
# hint groups fully obeyed: 0
# incompatible hint groups: 3
#      P:   3 (AT1G16022.1,TRINITY_GG_35_c2588_g1_i1,AT1G16025.1)
# end gene g1351
Asue_scaffold1	AUGUSTUS	gene	5560383	5560967	.	+	.	ID=AsAtg1351
Asue_scaffold1	AUGUSTUS	mRNA	5560383	5560967	.	+	.	ID=AsAtg1351.t1;Parent=AsAtg1351
Asue_scaffold1	AUGUSTUS	CDS	5560411	5560554	.	+	0	ID=AsAtg1351.t1.cds;Parent=AsAtg1351.t1
Asue_scaffold1	AUGUSTUS	CDS	5560668	5560865	.	+	0	ID=AsAtg1351.t1.cds;Parent=AsAtg1351.t1
Asue_scaffold1	AUGUSTUS	exon	5560411	5560554	.	+	.	ID=AsAtg1351.t1.exon1;Parent=AsAtg1351.t1
Asue_scaffold1	AUGUSTUS	exon	5560668	5560865	.	+	.	ID=AsAtg1351.t1.exon2;Parent=AsAtg1351.t1
###
# start gene g1352
# protein sequence = [MKEAKEKKNPEISVSITISTWGAFAVYVITGLFLIFGFHVVRNKYSVDLISDPTLTLRLLWIIEFPIVVIIYSLFRRN
# PEKCSYFRAVGRSLVGLIAGALINALGAVSLGAPIGMQSLSKTIHWSFLMSVFTVVPATAVLGASWIDWHRIFASLKPIGIIEHMLLVPAYGAIIGGW
# FGAWPMPLDWERPWQEWPICVCYGAIGGYIGGQMVSLLTLLSEHKNLKLA]
# Evidence for and against this transcript:
# % of transcript supported by hints (any source): 41.2
# CDS exons: 0/8
# CDS introns: 7/7
#      E:   7 
# 5'UTR exons and introns: 0/1
# 3'UTR exons and introns: 0/1
# hint groups fully obeyed: 7
#      E:   7 
# incompatible hint groups: 0
# end gene g1352
Asue_scaffold1	AUGUSTUS	gene	5563583	5565512	.	+	.	ID=AsAtg1352
Asue_scaffold1	AUGUSTUS	mRNA	5563583	5565512	.	+	.	ID=AsAtg1352.t1;Parent=AsAtg1352
Asue_scaffold1	AUGUSTUS	CDS	5563654	5563836	.	+	0	ID=AsAtg1352.t1.cds;Parent=AsAtg1352.t1
Asue_scaffold1	AUGUSTUS	CDS	5563922	5563987	.	+	0	ID=AsAtg1352.t1.cds;Parent=AsAtg1352.t1
Asue_scaffold1	AUGUSTUS	CDS	5564219	5564261	.	+	0	ID=AsAtg1352.t1.cds;Parent=AsAtg1352.t1
Asue_scaffold1	AUGUSTUS	CDS	5564476	5564530	.	+	2	ID=AsAtg1352.t1.cds;Parent=AsAtg1352.t1
Asue_scaffold1	AUGUSTUS	CDS	5564728	5564776	.	+	1	ID=AsAtg1352.t1.cds;Parent=AsAtg1352.t1
Asue_scaffold1	AUGUSTUS	CDS	5564886	5564953	.	+	0	ID=AsAtg1352.t1.cds;Parent=AsAtg1352.t1
Asue_scaffold1	AUGUSTUS	CDS	5565033	5565141	.	+	1	ID=AsAtg1352.t1.cds;Parent=AsAtg1352.t1
Asue_scaffold1	AUGUSTUS	CDS	5565257	5565364	.	+	0	ID=AsAtg1352.t1.cds;Parent=AsAtg1352.t1
Asue_scaffold1	AUGUSTUS	exon	5563654	5563836	.	+	.	ID=AsAtg1352.t1.exon1;Parent=AsAtg1352.t1
Asue_scaffold1	AUGUSTUS	exon	5563922	5563987	.	+	.	ID=AsAtg1352.t1.exon2;Parent=AsAtg1352.t1
Asue_scaffold1	AUGUSTUS	exon	5564219	5564261	.	+	.	ID=AsAtg1352.t1.exon3;Parent=AsAtg1352.t1
Asue_scaffold1	AUGUSTUS	exon	5564476	5564530	.	+	.	ID=AsAtg1352.t1.exon4;Parent=AsAtg1352.t1
Asue_scaffold1	AUGUSTUS	exon	5564728	5564776	.	+	.	ID=AsAtg1352.t1.exon5;Parent=AsAtg1352.t1
Asue_scaffold1	AUGUSTUS	exon	5564886	5564953	.	+	.	ID=AsAtg1352.t1.exon6;Parent=AsAtg1352.t1
Asue_scaffold1	AUGUSTUS	exon	5565033	5565141	.	+	.	ID=AsAtg1352.t1.exon7;Parent=AsAtg1352.t1
Asue_scaffold1	AUGUSTUS	exon	5565257	5565364	.	+	.	ID=AsAtg1352.t1.exon8;Parent=AsAtg1352.t1
###
# start gene g1353
# protein sequence = [MSIAVEVSPVMEDITRQSKKTSVENETGDDQSATSVVLKAKRKRRSQPRDAPPQRSSVHRGVTRHRWTGRYEAHLWDK
# NSWNETQTKKGRQVYLGAYDEEDAAARAYDLAALKYWGRDTILNFPLCNYEEDIKEMESQSKEEYIGSLRRKSSGFSRGVSKYRGVAKHHHNGRWEAR
# IGRVFGNKYLYLGTYATQEEAAIAYDIAAIEYRGLNAVTNFDISRYLKLPVPENPIDTANNLLESPHSDLSPFIKPNHESDLSQSQSSSEDNDDRKTK
# LLKSSPLVAEEVIGPSTPPEIAPPRRSFPEDIQTYFGCQNSGKLTAEEDDVIFGDLDSFLTPDFYSELNDC]
# Evidence for and against this transcript:
# % of transcript supported by hints (any source): 88.2
# CDS exons: 8/8
#      P:   8 
# CDS introns: 7/7
#      E:   4 
#      P:   7 
# 5'UTR exons and introns: 0/1
# 3'UTR exons and introns: 0/1
# hint groups fully obeyed: 13
#      E:   4 
#      P:   9 
# incompatible hint groups: 9
#      P:   9 (TRINITY_GG_35_c645_g1_i1,AT1G16060.1,AT1G16060.2)
# end gene g1353
Asue_scaffold1	AUGUSTUS	gene	5567423	5570662	.	+	.	ID=AsAtg1353
Asue_scaffold1	AUGUSTUS	mRNA	5567423	5570662	.	+	.	ID=AsAtg1353.t1;Parent=AsAtg1353
Asue_scaffold1	AUGUSTUS	CDS	5567471	5567661	.	+	0	ID=AsAtg1353.t1.cds;Parent=AsAtg1353.t1
Asue_scaffold1	AUGUSTUS	CDS	5567742	5567824	.	+	1	ID=AsAtg1353.t1.cds;Parent=AsAtg1353.t1
Asue_scaffold1	AUGUSTUS	CDS	5568055	5568063	.	+	2	ID=AsAtg1353.t1.cds;Parent=AsAtg1353.t1
Asue_scaffold1	AUGUSTUS	CDS	5568502	5568590	.	+	2	ID=AsAtg1353.t1.cds;Parent=AsAtg1353.t1
Asue_scaffold1	AUGUSTUS	CDS	5568816	5568889	.	+	0	ID=AsAtg1353.t1.cds;Parent=AsAtg1353.t1
Asue_scaffold1	AUGUSTUS	CDS	5569003	5569053	.	+	1	ID=AsAtg1353.t1.cds;Parent=AsAtg1353.t1
Asue_scaffold1	AUGUSTUS	CDS	5569155	5569231	.	+	1	ID=AsAtg1353.t1.cds;Parent=AsAtg1353.t1
Asue_scaffold1	AUGUSTUS	CDS	5570076	5570539	.	+	2	ID=AsAtg1353.t1.cds;Parent=AsAtg1353.t1
Asue_scaffold1	AUGUSTUS	exon	5567471	5567661	.	+	.	ID=AsAtg1353.t1.exon1;Parent=AsAtg1353.t1
Asue_scaffold1	AUGUSTUS	exon	5567742	5567824	.	+	.	ID=AsAtg1353.t1.exon2;Parent=AsAtg1353.t1
Asue_scaffold1	AUGUSTUS	exon	5568055	5568063	.	+	.	ID=AsAtg1353.t1.exon3;Parent=AsAtg1353.t1
Asue_scaffold1	AUGUSTUS	exon	5568502	5568590	.	+	.	ID=AsAtg1353.t1.exon4;Parent=AsAtg1353.t1
Asue_scaffold1	AUGUSTUS	exon	5568816	5568889	.	+	.	ID=AsAtg1353.t1.exon5;Parent=AsAtg1353.t1
Asue_scaffold1	AUGUSTUS	exon	5569003	5569053	.	+	.	ID=AsAtg1353.t1.exon6;Parent=AsAtg1353.t1
Asue_scaffold1	AUGUSTUS	exon	5569155	5569231	.	+	.	ID=AsAtg1353.t1.exon7;Parent=AsAtg1353.t1
Asue_scaffold1	AUGUSTUS	exon	5570076	5570539	.	+	.	ID=AsAtg1353.t1.exon8;Parent=AsAtg1353.t1
###
# start gene g1354
# protein sequence = [MAGSRKENDLLEENKGNVDTITGSLSTQKGEDKENVSPEKVSTSVETRKLDRALKSQSMKGNSGFPTEVTNFKSFSTG
# GRTALKQSSLQACMQKNSEVDKSSFGMKTWTSVDSEHSSSLKVWEFSDSEAAPASSWSTLPNRALLCKTLPLDVGRCTCLIVKEQSPEGLSHGSVYSL
# YTHEGRGRKDRKLAVAYHSRRNGKSIFRVAQNVKGLLCSSDESYVGSMTANLLGSKYYIWDKGVRVGSVGKMVKPLLSVVIFTPTITTWTGSYRRMRT
# LLPKQQPMQKNNNKQVQQASKLPLDWLENKEKIQKLCSRIPHYNKISKQHELDFRDRGRTGLRIQSSVKNFQLTLTETPRQTILQMGRVDKARYVIDF
# RYPFSGYQAFCICLASIDSKLCCTV]
# Evidence for and against this transcript:
# % of transcript supported by hints (any source): 89.5
# CDS exons: 9/9
#      P:   9 
# CDS introns: 8/8
#      P:   8 
# 5'UTR exons and introns: 0/1
# 3'UTR exons and introns: 0/1
# hint groups fully obeyed: 7
#      P:   7 
# incompatible hint groups: 14
#      P:  14 (AT1G16070.1,AT1G16070.2,TRINITY_GG_35_c3323_g1_i1,TRINITY_GG_35_c1431_g1_i1)
# end gene g1354
Asue_scaffold1	AUGUSTUS	gene	5570733	5572828	.	-	.	ID=AsAtg1354
Asue_scaffold1	AUGUSTUS	mRNA	5570733	5572828	.	-	.	ID=AsAtg1354.t1;Parent=AsAtg1354
Asue_scaffold1	AUGUSTUS	CDS	5570829	5570904	.	-	1	ID=AsAtg1354.t1.cds;Parent=AsAtg1354.t1
Asue_scaffold1	AUGUSTUS	CDS	5571007	5571074	.	-	0	ID=AsAtg1354.t1.cds;Parent=AsAtg1354.t1
Asue_scaffold1	AUGUSTUS	CDS	5571154	5571246	.	-	0	ID=AsAtg1354.t1.cds;Parent=AsAtg1354.t1
Asue_scaffold1	AUGUSTUS	CDS	5571317	5571406	.	-	0	ID=AsAtg1354.t1.cds;Parent=AsAtg1354.t1
Asue_scaffold1	AUGUSTUS	CDS	5571497	5571593	.	-	1	ID=AsAtg1354.t1.cds;Parent=AsAtg1354.t1
Asue_scaffold1	AUGUSTUS	CDS	5571686	5571741	.	-	0	ID=AsAtg1354.t1.cds;Parent=AsAtg1354.t1
Asue_scaffold1	AUGUSTUS	CDS	5571834	5572010	.	-	0	ID=AsAtg1354.t1.cds;Parent=AsAtg1354.t1
Asue_scaffold1	AUGUSTUS	CDS	5572091	5572205	.	-	1	ID=AsAtg1354.t1.cds;Parent=AsAtg1354.t1
Asue_scaffold1	AUGUSTUS	CDS	5572288	5572709	.	-	0	ID=AsAtg1354.t1.cds;Parent=AsAtg1354.t1
Asue_scaffold1	AUGUSTUS	exon	5570829	5570904	.	-	.	ID=AsAtg1354.t1.exon1;Parent=AsAtg1354.t1
Asue_scaffold1	AUGUSTUS	exon	5571007	5571074	.	-	.	ID=AsAtg1354.t1.exon2;Parent=AsAtg1354.t1
Asue_scaffold1	AUGUSTUS	exon	5571154	5571246	.	-	.	ID=AsAtg1354.t1.exon3;Parent=AsAtg1354.t1
Asue_scaffold1	AUGUSTUS	exon	5571317	5571406	.	-	.	ID=AsAtg1354.t1.exon4;Parent=AsAtg1354.t1
Asue_scaffold1	AUGUSTUS	exon	5571497	5571593	.	-	.	ID=AsAtg1354.t1.exon5;Parent=AsAtg1354.t1
Asue_scaffold1	AUGUSTUS	exon	5571686	5571741	.	-	.	ID=AsAtg1354.t1.exon6;Parent=AsAtg1354.t1
Asue_scaffold1	AUGUSTUS	exon	5571834	5572010	.	-	.	ID=AsAtg1354.t1.exon7;Parent=AsAtg1354.t1
Asue_scaffold1	AUGUSTUS	exon	5572091	5572205	.	-	.	ID=AsAtg1354.t1.exon8;Parent=AsAtg1354.t1
Asue_scaffold1	AUGUSTUS	exon	5572288	5572709	.	-	.	ID=AsAtg1354.t1.exon9;Parent=AsAtg1354.t1
###
# start gene g1355
# protein sequence = [MAKASSTLFAVSCSASARFSFLRRSESLKPSVSRARFAVPMAMAAASAATAKKLAPAVIVGGGRVGRALQEMGNGEDL
# LVKRGEAVPVDFEGPILVCTRNDDLDAVLEATPQSRWKDLVFFQNGMMEPWFESKGLGDTDQVLAYFAVSKLGEPPVDGKTDTNPEGLTAAYGKWASE
# IAARLQSGGLSCKVLDKEAFQKQMLEKLIWICAFMLVGARHPGASVGTVEKEYRDEVSRLIQELAAAAAAEKGLTFEENMVERLCAYSRAVSHFPTAV
# KEFKWRNGWFYSLSEKAIAEGQPDPCPLHTEWLKELKVI]
# Evidence for and against this transcript:
# % of transcript supported by hints (any source): 81.8
# CDS exons: 5/5
#      P:   5 
# CDS introns: 4/4
#      E:   4 
#      P:   4 
# 5'UTR exons and introns: 0/1
# 3'UTR exons and introns: 0/1
# hint groups fully obeyed: 9
#      E:   4 
#      P:   5 
# incompatible hint groups: 6
#      P:   6 (TRINITY_GG_35_c1737_g1_i1,AT1G16080.1)
# end gene g1355
Asue_scaffold1	AUGUSTUS	gene	5573263	5574835	.	+	.	ID=AsAtg1355
Asue_scaffold1	AUGUSTUS	mRNA	5573263	5574835	.	+	.	ID=AsAtg1355.t1;Parent=AsAtg1355
Asue_scaffold1	AUGUSTUS	CDS	5573324	5573672	.	+	0	ID=AsAtg1355.t1.cds;Parent=AsAtg1355.t1
Asue_scaffold1	AUGUSTUS	CDS	5573839	5574056	.	+	2	ID=AsAtg1355.t1.cds;Parent=AsAtg1355.t1
Asue_scaffold1	AUGUSTUS	CDS	5574146	5574274	.	+	0	ID=AsAtg1355.t1.cds;Parent=AsAtg1355.t1
Asue_scaffold1	AUGUSTUS	CDS	5574349	5574480	.	+	0	ID=AsAtg1355.t1.cds;Parent=AsAtg1355.t1
Asue_scaffold1	AUGUSTUS	CDS	5574578	5574691	.	+	0	ID=AsAtg1355.t1.cds;Parent=AsAtg1355.t1
Asue_scaffold1	AUGUSTUS	exon	5573324	5573672	.	+	.	ID=AsAtg1355.t1.exon1;Parent=AsAtg1355.t1
Asue_scaffold1	AUGUSTUS	exon	5573839	5574056	.	+	.	ID=AsAtg1355.t1.exon2;Parent=AsAtg1355.t1
Asue_scaffold1	AUGUSTUS	exon	5574146	5574274	.	+	.	ID=AsAtg1355.t1.exon3;Parent=AsAtg1355.t1
Asue_scaffold1	AUGUSTUS	exon	5574349	5574480	.	+	.	ID=AsAtg1355.t1.exon4;Parent=AsAtg1355.t1
Asue_scaffold1	AUGUSTUS	exon	5574578	5574691	.	+	.	ID=AsAtg1355.t1.exon5;Parent=AsAtg1355.t1
###
# start gene g1356
# protein sequence = [MSREKFSIYNLLSLLVLLIHGLIAASAQDLTVFSSCQSHCGGIAIPYPFGIGKDCYLNNNEWYEVICNRTSGNPLPVL
# KSINRELVNISLPDDSSDVFGLTRIKNPVTSLGCSNMEEISLALNVTGSPFFLTGRNTLVAVGCNNNASMTDDKLQIGGCESTCDVGFGQRGRNRSCN
# GYRCCQAKILSDRLQQIGIKIESLDGNTTK]
# Evidence for and against this transcript:
# % of transcript supported by hints (any source): 33.3
# CDS exons: 1/1
#      P:   1 
# CDS introns: 0/0
# 5'UTR exons and introns: 0/1
# 3'UTR exons and introns: 0/1
# hint groups fully obeyed: 0
# incompatible hint groups: 2
#      P:   2 (AT1G16090.1,TRINITY_GG_35_c2504_g1_i1)
# end gene g1356
Asue_scaffold1	AUGUSTUS	gene	5575133	5575877	.	+	.	ID=AsAtg1356
Asue_scaffold1	AUGUSTUS	mRNA	5575133	5575877	.	+	.	ID=AsAtg1356.t1;Parent=AsAtg1356
Asue_scaffold1	AUGUSTUS	CDS	5575189	5575809	.	+	0	ID=AsAtg1356.t1.cds;Parent=AsAtg1356.t1
Asue_scaffold1	AUGUSTUS	exon	5575189	5575809	.	+	.	ID=AsAtg1356.t1.exon1;Parent=AsAtg1356.t1
###
# start gene g1357
# protein sequence = [MKKTKTYQVFCIAALSVLTLQLINGSSAATPPPPNSNSSTSCNRACGGVSIPFPFGIGKDCYLNGWYEVICNTSTSGS
# SGTTVPFLSRINSEVVNISLPDGKKLYGVVHIKGPVTSLGCXXXXXXXQVSEMSLPNLNVTGRGSPYFLTDENCLVMVGCGTKALMKDIESEILGCES
# SCEDSKSSEEVTNSKCDGYKCCQARIPLERPQVIGINIENTSATRGKEGCSVAFLTNKRYAPMNVTEPEQFHAGGYAVVELGWYFDTSDSRYRNPLGC
# RNMTRYSSYSSFDKCSCEYDYFSGMSYRICYCNYGYTGNPYLRHGCIDIDECEGHHNCGEGTCVNMPGTHSCEPKITKPEKASVLQASVLTLLINDSS
# AATPPPPISNSSTSCNKTCGGISIPFPFGIGGKDCYLNGWYEVICNTTTSDSNTTVPLLSMINREVVNISLPDSNEPYGLVQIKGPVTSLGCSSNTSE
# GPQNSLPVLNVTGKGSPYFLTDENRLVAVGCGIKALMTDTESEILGCESSCEHRKSGEEVTNLICTGYRCCQARLPVGRPQAITVNIENSSGGEETCK
# VAFLTDKRYSPSNVTEPEQFHNNGYVVLELGWYFATSNSRFKSLLGCTNMSRKGSGFSDDNCSCEYDYFSGMSYRNCYCDYGYTGNPYLRGGCVDTDS
# CEGNHNCGEDAHCVNMPGPMSMCRPNPKITKPTKPPVLQGEWQLLTIRLIK]
# Evidence for and against this transcript:
# % of transcript supported by hints (any source): 33.3
# CDS exons: 2/4
#      P:   2 
# CDS introns: 1/3
#      P:   1 
# 5'UTR exons and introns: 0/1
# 3'UTR exons and introns: 0/1
# hint groups fully obeyed: 0
# incompatible hint groups: 1
#      P:   1 (TRINITY_GG_35_c2581_g1_i1)
# end gene g1357
Asue_scaffold1	AUGUSTUS	gene	5577273	5582874	.	+	.	ID=AsAtg1357
Asue_scaffold1	AUGUSTUS	mRNA	5577273	5582874	.	+	.	ID=AsAtg1357.t1;Parent=AsAtg1357
Asue_scaffold1	AUGUSTUS	CDS	5577312	5578275	.	+	0	ID=AsAtg1357.t1.cds;Parent=AsAtg1357.t1
Asue_scaffold1	AUGUSTUS	CDS	5578360	5578476	.	+	2	ID=AsAtg1357.t1.cds;Parent=AsAtg1357.t1
Asue_scaffold1	AUGUSTUS	CDS	5581607	5582512	.	+	2	ID=AsAtg1357.t1.cds;Parent=AsAtg1357.t1
Asue_scaffold1	AUGUSTUS	CDS	5582588	5582754	.	+	2	ID=AsAtg1357.t1.cds;Parent=AsAtg1357.t1
Asue_scaffold1	AUGUSTUS	exon	5577312	5578275	.	+	.	ID=AsAtg1357.t1.exon1;Parent=AsAtg1357.t1
Asue_scaffold1	AUGUSTUS	exon	5578360	5578476	.	+	.	ID=AsAtg1357.t1.exon2;Parent=AsAtg1357.t1
Asue_scaffold1	AUGUSTUS	exon	5581607	5582512	.	+	.	ID=AsAtg1357.t1.exon3;Parent=AsAtg1357.t1
Asue_scaffold1	AUGUSTUS	exon	5582588	5582754	.	+	.	ID=AsAtg1357.t1.exon4;Parent=AsAtg1357.t1
###
# start gene g1358
# protein sequence = [MKTETHNRQCIPLAISVLSLFINGVSSARQPPDRCNRVCGEISIPFPFGIGGKDCYLNPWYEVVCNSTNSVPFLSRIN
# RELVNISLNGVVHIKAPVTSSGCSTGTSQPLTPPPLNVAGQGSPYFLTDKNLLVAVGCKFKAVMAGITSQITSCESSCNERNSSSQEGRNKICNGYKC
# CQTRIPEGQPQVISVDIEIPQGNNTTGEGGCRVAFLTSDKYSSLNVTEPEKFHGHGYAVVELGWFFDTSDSRDTQPISCKNASDTTPYTSDTRCSCSY
# GYFSGFSYRDCYCNSPGYKGNPFLPGGCVDVDECKLDIGRNQCKDQSCVNLPGWFDCQPKKPEQLKRVIQGVLIGIHIEDDDEEDDQAMELNFNDTWE
# VGVTAPASMFNNASPTSDAEPLVPLRTCIYQLDLRRNKDLQPHNFSQIGLDGQYISAPTFSSCVVSSTFNTQAEYSVLKTEPFSATPPNSNSSSSCNR
# TFGGISIPFPFGIGGKDCYLNSWYEVVCNSTTSGSCKTVPFLTRINREVVNISLPKSDFFSPYGVVHIKGPVTSLGCSSNTSQGLQKTLPDLNITGRG
# SPYFLTDENRLVAVGCGTKALMTDIESEILGCESSCKDTKSNEVGNSLCNGYKCCQARLPVERPQAVGVNIESNNDTRGEGCKAAFLTSMKYFPSNIT
# KPEWFQADGYAVVELGWYFDTSDSRFRNSLGCTNLTRSSGSYFLTDICLCRYGYFSRMSYRSCYCGSGYRGNPYIRGGCIDIDECEVPNKCGEDTCVN
# MAGRYSCVPKITKPAKLAHVLRGVLIARKPPYLCNRVCGGISIPFPFGIGGKECYLNPWYEVVCNTTTSVPFLSRINRELVNIYLPDPTEYYSNGVVH
# IKGPVTSSGCSTGTSQPLTPQPLNVAGQGSPYFLTDKNLLMAVGCNVKAVMMDVKSQIIGCESSCDERNSSSQVVRNKICSGNKCCQTRIPEGQPQVI
# GVNIEIPENKNTTEGGCKVAFLTSNKYSSLNVTEPEEFHSDGYAVVELGWYFDTSDSRVLSPIGCMNVSDASQDGGYGSETICVCSYGYFSGFSYRSC
# YCNSMGYAGNPFLPGGCVDIDECKLEIGRKRCKDQSCVNKPGWFTCEPKKPGQIKPVFQGVLIASVLTLQLMNGSSAATPPPPPNSKNSSTSCNRTCG
```
